# Modular Assembly of Biohybrid Machines Using Force-Enhanced Skeletal Muscle Actuators

**DOI:** 10.1101/2025.07.06.663299

**Authors:** Humphrey Yang, Avery S. Williamson, Ji Min Seok, Daniel Ranke, Duncan McGee, Emily Trotto, Kiyn Chin, Dinesh K. Patel, Adam W. Feinberg, Tzahi Cohen-Karni, Victoria A. Webster-Wood

## Abstract

Muscle-based biohybrid systems integrate living muscle with engineered structures to create soft robots, biological models, and regenerative platforms. However, current actuators often lack strength and are difficult to assemble into complex devices. This study presents a suspended compliant skeleton that enhances muscle maturation by providing passive resistance, enabling high-stroke self-exercise without external stimulation. Using immortalized C2C12 cells, the resulting actuators achieved millimeter-scale strokes and millinewton-scale forces, surpassing previous benchmarks. Magnetic interfaces embedded in the skeleton allowed modular assembly into multi-degree-of-freedom devices such as grippers, arms, and positioning stages. These interfaces also support actuator replacement and repair, improving resilience and scalability. This approach significantly boosts engineered muscle performance and offers a robust, modular platform for building high-functioning, repairable biohybrid machines.

## Supplementary material for "Modular Assembly of Biohybrid Machines Using Force-Enhanced Skeletal Muscle Actuators": Compliant skeleton and accessories CAD files: 10 mm compliant skeleton.stp

```
ISO-10303-21;
HEADER;
/* Generated by software containing ST-Developer
 * from STEP Tools, Inc. (www.steptools.com) 
 */
/* OPTION: using custom schema-name function */

FILE_DESCRIPTION(
/* description */ (''),
/* implementation_level */ '2;1');

FILE_NAME(
/* name */ '10mm',
/* time_stamp */ '2025-06-24T23:58:29-04:00',
/* author */ (''),
/* organization */ (''),
/* preprocessor_version */ 'ST-DEVELOPER v19.2',
/* originating_system */ 'Rhino 8.20',
/* authorisation */ '');

FILE_SCHEMA (('CONFIG_CONTROL_DESIGN'));
ENDSEC;

DATA;
#10=SHAPE_REPRESENTATION_RELATIONSHIP('','',#4148,#362);
#11=FACE_BOUND('',#908,.T.);
#12=FACE_BOUND('',#912,.T.);
#13=FACE_BOUND('',#919,.T.);
#14=FACE_BOUND('',#920,.T.);
#15=FACE_BOUND('',#953,.T.);
#16=FACE_BOUND('',#954,.T.);
#17=FACE_BOUND('',#961,.T.);
#18=FACE_BOUND('',#963,.T.);
#19=FACE_BOUND('',#981,.T.);
#20=FACE_BOUND('',#987,.T.);
#21=FACE_BOUND('',#1005,.T.);
#22=FACE_BOUND('',#1011,.T.);
#23=TRIMMED_CURVE($,#155,(#5481),(#5482),.T.,.CARTESIAN.);
#24=TRIMMED_CURVE($,#156,(#5484),(#5485),.T.,.CARTESIAN.);
#25=TRIMMED_CURVE($,#157,(#5497),(#5498),.T.,.CARTESIAN.);
#26=TRIMMED_CURVE($,#158,(#5500),(#5501),.T.,.CARTESIAN.);
#27=TRIMMED_CURVE($,#159,(#5513),(#5514),.T.,.CARTESIAN.);
#28=TRIMMED_CURVE($,#160,(#5516),(#5517),.T.,.CARTESIAN.);
#29=TRIMMED_CURVE($,#161,(#5527),(#5528),.T.,.CARTESIAN.);
#30=TRIMMED_CURVE($,#162,(#5530),(#5531),.T.,.CARTESIAN.);
#31=TRIMMED_CURVE($,#163,(#5597),(#5598),.T.,.CARTESIAN.);
#32=TRIMMED_CURVE($,#164,(#5600),(#5601),.T.,.CARTESIAN.);
#33=TRIMMED_CURVE($,#165,(#5613),(#5614),.T.,.CARTESIAN.);
#34=TRIMMED_CURVE($,#166,(#5616),(#5617),.T.,.CARTESIAN.);
#35=TRIMMED_CURVE($,#167,(#5629),(#5630),.T.,.CARTESIAN.);
#36=TRIMMED_CURVE($,#168,(#5632),(#5633),.T.,.CARTESIAN.);
#37=TRIMMED_CURVE($,#169,(#5645),(#5646),.T.,.CARTESIAN.);
#38=TRIMMED_CURVE($,#170,(#5648),(#5649),.T.,.CARTESIAN.);
#39=TRIMMED_CURVE($,#171,(#6175),(#6176),.T.,.CARTESIAN.);
#40=TRIMMED_CURVE($,#172,(#6178),(#6179),.T.,.CARTESIAN.);
#41=TRIMMED_CURVE($,#173,(#6195),(#6196),.T.,.CARTESIAN.);
#42=TRIMMED_CURVE($,#174,(#6198),(#6199),.T.,.CARTESIAN.);
#43=TRIMMED_CURVE($,#175,(#6201),(#6202),.T.,.CARTESIAN.);
#44=TRIMMED_CURVE($,#176,(#6206),(#6207),.T.,.CARTESIAN.);
#45=TRIMMED_CURVE($,#177,(#6209),(#6210),.T.,.CARTESIAN.);
#46=TRIMMED_CURVE($,#178,(#6214),(#6215),.T.,.CARTESIAN.);
#47=TRIMMED_CURVE($,#179,(#6217),(#6218),.T.,.CARTESIAN.);
#48=TRIMMED_CURVE($,#180,(#6220),(#6221),.T.,.CARTESIAN.);
#49=TRIMMED_CURVE($,#181,(#6225),(#6226),.T.,.CARTESIAN.);
#50=TRIMMED_CURVE($,#182,(#6230),(#6231),.T.,.CARTESIAN.);
#51=TRIMMED_CURVE($,#183,(#6233),(#6234),.T.,.CARTESIAN.);
#52=TRIMMED_CURVE($,#184,(#6236),(#6237),.T.,.CARTESIAN.);
#53=TRIMMED_CURVE($,#185,(#6241),(#6242),.T.,.CARTESIAN.);
#54=TRIMMED_CURVE($,#186,(#6246),(#6247),.T.,.CARTESIAN.);
#55=TRIMMED_CURVE($,#187,(#6249),(#6250),.T.,.CARTESIAN.);
#56=TRIMMED_CURVE($,#188,(#6252),(#6253),.T.,.CARTESIAN.);
#57=TRIMMED_CURVE($,#189,(#6255),(#6256),.T.,.CARTESIAN.);
#58=TRIMMED_CURVE($,#190,(#6260),(#6261),.T.,.CARTESIAN.);
#59=TRIMMED_CURVE($,#191,(#6263),(#6264),.T.,.CARTESIAN.);
#60=TRIMMED_CURVE($,#192,(#6266),(#6267),.T.,.CARTESIAN.);
#61=TRIMMED_CURVE($,#193,(#6269),(#6270),.T.,.CARTESIAN.);
#62=TRIMMED_CURVE($,#194,(#6274),(#6275),.T.,.CARTESIAN.);
#63=TRIMMED_CURVE($,#195,(#6277),(#6278),.T.,.CARTESIAN.);
#64=TRIMMED_CURVE($,#196,(#6280),(#6281),.T.,.CARTESIAN.);
#65=TRIMMED_CURVE($,#197,(#6285),(#6286),.T.,.CARTESIAN.);
#66=TRIMMED_CURVE($,#198,(#6290),(#6291),.T.,.CARTESIAN.);
#67=TRIMMED_CURVE($,#199,(#6293),(#6294),.T.,.CARTESIAN.);
#68=TRIMMED_CURVE($,#200,(#6296),(#6297),.T.,.CARTESIAN.);
#69=TRIMMED_CURVE($,#201,(#6301),(#6302),.T.,.CARTESIAN.);
#70=TRIMMED_CURVE($,#202,(#6304),(#6305),.T.,.CARTESIAN.);
#71=TRIMMED_CURVE($,#203,(#6307),(#6308),.T.,.CARTESIAN.);
#72=TRIMMED_CURVE($,#204,(#6312),(#6313),.T.,.CARTESIAN.);
#73=TRIMMED_CURVE($,#205,(#6343),(#6344),.T.,.CARTESIAN.);
#74=TRIMMED_CURVE($,#206,(#6348),(#6349),.T.,.CARTESIAN.);
#75=TRIMMED_CURVE($,#207,(#6363),(#6364),.T.,.CARTESIAN.);
#76=TRIMMED_CURVE($,#208,(#6370),(#6371),.T.,.CARTESIAN.);
#77=TRIMMED_CURVE($,#209,(#6375),(#6376),.T.,.CARTESIAN.);
#78=TRIMMED_CURVE($,#210,(#6378),(#6379),.T.,.CARTESIAN.);
#79=TRIMMED_CURVE($,#211,(#6381),(#6382),.T.,.CARTESIAN.);
#80=TRIMMED_CURVE($,#212,(#6386),(#6387),.T.,.CARTESIAN.);
#81=TRIMMED_CURVE($,#213,(#6389),(#6390),.T.,.CARTESIAN.);
#82=TRIMMED_CURVE($,#214,(#6392),(#6393),.T.,.CARTESIAN.);
#83=TRIMMED_CURVE($,#215,(#6405),(#6406),.T.,.CARTESIAN.);
#84=TRIMMED_CURVE($,#216,(#6412),(#6413),.T.,.CARTESIAN.);
#85=TRIMMED_CURVE($,#217,(#6425),(#6426),.T.,.CARTESIAN.);
#86=TRIMMED_CURVE($,#218,(#6430),(#6431),.T.,.CARTESIAN.);
#87=TRIMMED_CURVE($,#219,(#6481),(#6482),.T.,.CARTESIAN.);
#88=TRIMMED_CURVE($,#220,(#6486),(#6487),.T.,.CARTESIAN.);
#89=TRIMMED_CURVE($,#221,(#6491),(#6492),.T.,.CARTESIAN.);
#90=TRIMMED_CURVE($,#222,(#6508),(#6509),.T.,.CARTESIAN.);
#91=TRIMMED_CURVE($,#223,(#6511),(#6512),.T.,.CARTESIAN.);
#92=TRIMMED_CURVE($,#224,(#6516),(#6517),.T.,.CARTESIAN.);
#93=TRIMMED_CURVE($,#225,(#6529),(#6530),.T.,.CARTESIAN.);
#94=TRIMMED_CURVE($,#226,(#6534),(#6535),.T.,.CARTESIAN.);
#95=TRIMMED_CURVE($,#227,(#6539),(#6540),.T.,.CARTESIAN.);
#96=TRIMMED_CURVE($,#228,(#6542),(#6543),.T.,.CARTESIAN.);
#97=TRIMMED_CURVE($,#229,(#6549),(#6550),.T.,.CARTESIAN.);
#98=TRIMMED_CURVE($,#230,(#6554),(#6555),.T.,.CARTESIAN.);
#99=TRIMMED_CURVE($,#231,(#6591),(#6592),.T.,.CARTESIAN.);
#100=TRIMMED_CURVE($,#232,(#6596),(#6597),.T.,.CARTESIAN.);
#101=TRIMMED_CURVE($,#233,(#6603),(#6604),.T.,.CARTESIAN.);
#102=TRIMMED_CURVE($,#234,(#6618),(#6619),.T.,.CARTESIAN.);
#103=TRIMMED_CURVE($,#235,(#6621),(#6622),.T.,.CARTESIAN.);
#104=TRIMMED_CURVE($,#236,(#6628),(#6629),.T.,.CARTESIAN.);
#105=TRIMMED_CURVE($,#237,(#6641),(#6642),.T.,.CARTESIAN.);
#106=TRIMMED_CURVE($,#238,(#6646),(#6647),.T.,.CARTESIAN.);
#107=TRIMMED_CURVE($,#239,(#6649),(#6650),.T.,.CARTESIAN.);
#108=TRIMMED_CURVE($,#240,(#6654),(#6655),.T.,.CARTESIAN.);
#109=TRIMMED_CURVE($,#241,(#6661),(#6662),.T.,.CARTESIAN.);
#110=TRIMMED_CURVE($,#242,(#6666),(#6667),.T.,.CARTESIAN.);
#111=TRIMMED_CURVE($,#243,(#6671),(#6672),.T.,.CARTESIAN.);
#112=TRIMMED_CURVE($,#244,(#6674),(#6675),.T.,.CARTESIAN.);
#113=TRIMMED_CURVE($,#245,(#6677),(#6678),.T.,.CARTESIAN.);
#114=TRIMMED_CURVE($,#246,(#6680),(#6681),.T.,.CARTESIAN.);
#115=TRIMMED_CURVE($,#247,(#6747),(#6748),.T.,.CARTESIAN.);
#116=TRIMMED_CURVE($,#248,(#6750),(#6751),.T.,.CARTESIAN.);
#117=TRIMMED_CURVE($,#249,(#6763),(#6764),.T.,.CARTESIAN.);
#118=TRIMMED_CURVE($,#250,(#6766),(#6767),.T.,.CARTESIAN.);
#119=TRIMMED_CURVE($,#251,(#6779),(#6780),.T.,.CARTESIAN.);
#120=TRIMMED_CURVE($,#252,(#6782),(#6783),.T.,.CARTESIAN.);
#121=TRIMMED_CURVE($,#253,(#6795),(#6796),.T.,.CARTESIAN.);
#122=TRIMMED_CURVE($,#254,(#6798),(#6799),.T.,.CARTESIAN.);
#123=TRIMMED_CURVE($,#255,(#6867),(#6868),.T.,.CARTESIAN.);
#124=TRIMMED_CURVE($,#256,(#6870),(#6871),.T.,.CARTESIAN.);
#125=TRIMMED_CURVE($,#257,(#6883),(#6884),.T.,.CARTESIAN.);
#126=TRIMMED_CURVE($,#258,(#6886),(#6887),.T.,.CARTESIAN.);
#127=TRIMMED_CURVE($,#259,(#6899),(#6900),.T.,.CARTESIAN.);
#128=TRIMMED_CURVE($,#260,(#6902),(#6903),.T.,.CARTESIAN.);
#129=TRIMMED_CURVE($,#261,(#6913),(#6914),.T.,.CARTESIAN.);
#130=TRIMMED_CURVE($,#262,(#6916),(#6917),.T.,.CARTESIAN.);
#131=TRIMMED_CURVE($,#263,(#6963),(#6964),.T.,.CARTESIAN.);
#132=TRIMMED_CURVE($,#264,(#6968),(#6969),.T.,.CARTESIAN.);
#133=TRIMMED_CURVE($,#265,(#6987),(#6988),.T.,.CARTESIAN.);
#134=TRIMMED_CURVE($,#266,(#6990),(#6991),.T.,.CARTESIAN.);
#135=TRIMMED_CURVE($,#267,(#7005),(#7006),.T.,.CARTESIAN.);
#136=TRIMMED_CURVE($,#268,(#7008),(#7009),.T.,.CARTESIAN.);
#137=TRIMMED_CURVE($,#269,(#7013),(#7014),.T.,.CARTESIAN.);
#138=TRIMMED_CURVE($,#270,(#7018),(#7019),.T.,.CARTESIAN.);
#139=TRIMMED_CURVE($,#271,(#7033),(#7034),.T.,.CARTESIAN.);
#140=TRIMMED_CURVE($,#272,(#7036),(#7037),.T.,.CARTESIAN.);
#141=TRIMMED_CURVE($,#273,(#7053),(#7054),.T.,.CARTESIAN.);
#142=TRIMMED_CURVE($,#274,(#7056),(#7057),.T.,.CARTESIAN.);
#143=TRIMMED_CURVE($,#275,(#7105),(#7106),.T.,.CARTESIAN.);
#144=TRIMMED_CURVE($,#276,(#7110),(#7111),.T.,.CARTESIAN.);
#145=TRIMMED_CURVE($,#277,(#7125),(#7126),.T.,.CARTESIAN.);
#146=TRIMMED_CURVE($,#278,(#7128),(#7129),.T.,.CARTESIAN.);
#147=TRIMMED_CURVE($,#279,(#7147),(#7148),.T.,.CARTESIAN.);
#148=TRIMMED_CURVE($,#280,(#7150),(#7151),.T.,.CARTESIAN.);
#149=TRIMMED_CURVE($,#281,(#7153),(#7154),.T.,.CARTESIAN.);
#150=TRIMMED_CURVE($,#282,(#7158),(#7159),.T.,.CARTESIAN.);
#151=TRIMMED_CURVE($,#283,(#7175),(#7176),.T.,.CARTESIAN.);
#152=TRIMMED_CURVE($,#284,(#7178),(#7179),.T.,.CARTESIAN.);
#153=TRIMMED_CURVE($,#285,(#7193),(#7194),.T.,.CARTESIAN.);
#154=TRIMMED_CURVE($,#286,(#7196),(#7197),.T.,.CARTESIAN.);
#155=CIRCLE('',#4182,2.13124999991021);
#156=CIRCLE('',#4183,2.13124999991021);
#157=CIRCLE('',#4184,2.1312499999102);
#158=CIRCLE('',#4185,2.1312499999102);
#159=CIRCLE('',#4186,2.13124999991039);
#160=CIRCLE('',#4187,2.13124999991039);
#161=CIRCLE('',#4188,2.1312499999101);
#162=CIRCLE('',#4189,2.1312499999101);
#163=CIRCLE('',#4204,2.13124999991018);
#164=CIRCLE('',#4205,2.13124999991018);
#165=CIRCLE('',#4206,2.13124999991045);
#166=CIRCLE('',#4207,2.13124999991045);
#167=CIRCLE('',#4208,2.13124999991033);
#168=CIRCLE('',#4209,2.13124999991033);
#169=CIRCLE('',#4210,2.13124999991012);
#170=CIRCLE('',#4211,2.13124999991029);
#171=CIRCLE('',#4312,0.249999999687476);
#172=CIRCLE('',#4313,0.249999999687361);
#173=CIRCLE('',#4314,0.249999999916286);
#174=CIRCLE('',#4315,0.249999999832113);
#175=CIRCLE('',#4316,0.249999999996419);
#176=CIRCLE('',#4317,0.250000000041127);
#177=CIRCLE('',#4318,0.249999999950544);
#178=CIRCLE('',#4319,0.249999999933018);
#179=CIRCLE('',#4320,0.250000000081557);
#180=CIRCLE('',#4321,0.250000000035357);
#181=CIRCLE('',#4322,0.249999999933324);
#182=CIRCLE('',#4323,0.24999999996421);
#183=CIRCLE('',#4324,0.250000000035348);
#184=CIRCLE('',#4325,0.25000000008141);
#185=CIRCLE('',#4326,0.250000000041833);
#186=CIRCLE('',#4327,0.249999999996434);
#187=CIRCLE('',#4328,0.249999999916731);
#188=CIRCLE('',#4329,0.249999999916326);
#189=CIRCLE('',#4330,0.250000000041052);
#190=CIRCLE('',#4331,0.249999999996403);
#191=CIRCLE('',#4332,0.249999999832113);
#192=CIRCLE('',#4333,0.249999999916329);
#193=CIRCLE('',#4334,0.24999999993335);
#194=CIRCLE('',#4335,0.249999999950546);
#195=CIRCLE('',#4336,0.250000000035428);
#196=CIRCLE('',#4337,0.250000000081583);
#197=CIRCLE('',#4338,0.249999999964202);
#198=CIRCLE('',#4339,0.249999999933123);
#199=CIRCLE('',#4340,0.250000000081386);
#200=CIRCLE('',#4341,0.250000000035186);
#201=CIRCLE('',#4342,0.249999999916319);
#202=CIRCLE('',#4343,0.249999999916596);
#203=CIRCLE('',#4344,0.249999999996396);
#204=CIRCLE('',#4345,0.250000000041802);
#205=CIRCLE('',#4346,0.5);
#206=CIRCLE('',#4347,0.5);
#207=CIRCLE('',#4348,0.24999999968805);
#208=CIRCLE('',#4349,0.2499999996881);
#209=CIRCLE('',#4350,0.5);
#210=CIRCLE('',#4351,0.5);
#211=CIRCLE('',#4352,0.5);
#212=CIRCLE('',#4353,0.5);
#213=CIRCLE('',#4354,0.499999999999986);
#214=CIRCLE('',#4355,0.5);
#215=CIRCLE('',#4356,0.249999999694793);
#216=CIRCLE('',#4357,0.249999999694779);
#217=CIRCLE('',#4358,0.249999999690061);
#218=CIRCLE('',#4359,0.24999999969006);
#219=CIRCLE('',#4360,2.);
#220=CIRCLE('',#4361,2.);
#221=CIRCLE('',#4362,1.50000000000018);
#222=CIRCLE('',#4363,2.00000000000001);
#223=CIRCLE('',#4364,2.00000000000001);
#224=CIRCLE('',#4365,1.49999999999982);
#225=CIRCLE('',#4366,1.49999999999921);
#226=CIRCLE('',#4367,1.49999999999971);
#227=CIRCLE('',#4368,1.50000000000025);
#228=CIRCLE('',#4369,1.50000000000056);
#229=CIRCLE('',#4370,0.999999999999993);
#230=CIRCLE('',#4371,1.00000000000001);
#231=CIRCLE('',#4372,2.);
#232=CIRCLE('',#4373,1.99999999999999);
#233=CIRCLE('',#4374,1.49999999999979);
#234=CIRCLE('',#4375,2.);
#235=CIRCLE('',#4376,2.);
#236=CIRCLE('',#4377,1.5000000000002);
#237=CIRCLE('',#4378,1.49999999999998);
#238=CIRCLE('',#4379,1.50000000000028);
#239=CIRCLE('',#4380,1.50000000000216);
#240=CIRCLE('',#4381,1.5000000000013);
#241=CIRCLE('',#4382,1.00000000000001);
#242=CIRCLE('',#4383,1.00000000000001);
#243=CIRCLE('',#4384,0.999999999999993);
#244=CIRCLE('',#4385,1.00000000000001);
#245=CIRCLE('',#4386,1.);
#246=CIRCLE('',#4387,1.);
#247=CIRCLE('',#4402,2.13124999991015);
#248=CIRCLE('',#4403,2.13124999991015);
#249=CIRCLE('',#4404,2.13124999991043);
#250=CIRCLE('',#4405,2.13124999991043);
#251=CIRCLE('',#4406,2.13124999991019);
#252=CIRCLE('',#4407,2.13124999991019);
#253=CIRCLE('',#4408,2.13124999991033);
#254=CIRCLE('',#4409,2.13124999991036);
#255=CIRCLE('',#4424,2.13124999991034);
#256=CIRCLE('',#4425,2.13124999991034);
#257=CIRCLE('',#4426,2.13124999991043);
#258=CIRCLE('',#4427,2.13124999991045);
#259=CIRCLE('',#4428,2.13124999991029);
#260=CIRCLE('',#4429,2.13124999991029);
#261=CIRCLE('',#4430,2.13124999991036);
#262=CIRCLE('',#4431,2.13124999991036);
#263=CIRCLE('',#4448,2.13124999990957);
#264=CIRCLE('',#4449,2.13124999990772);
#265=CIRCLE('',#4450,2.13124999991028);
#266=CIRCLE('',#4451,2.13124999991028);
#267=CIRCLE('',#4452,2.13124999990758);
#268=CIRCLE('',#4453,2.13124999990934);
#269=CIRCLE('',#4454,2.13124999990831);
#270=CIRCLE('',#4455,2.13124999990847);
#271=CIRCLE('',#4456,2.13124999991019);
#272=CIRCLE('',#4457,2.1312499999102);
#273=CIRCLE('',#4458,2.13124999991182);
#274=CIRCLE('',#4459,2.13124999991174);
#275=CIRCLE('',#4476,2.13124999990671);
#276=CIRCLE('',#4477,2.13124999991122);
#277=CIRCLE('',#4478,2.13124999991002);
#278=CIRCLE('',#4479,2.13124999991002);
#279=CIRCLE('',#4480,2.13124999990942);
#280=CIRCLE('',#4481,2.13124999990902);
#281=CIRCLE('',#4482,2.13124999990742);
#282=CIRCLE('',#4483,2.13124999990875);
#283=CIRCLE('',#4484,2.1312499999103);
#284=CIRCLE('',#4485,2.13124999991026);
#285=CIRCLE('',#4486,2.13124999990956);
#286=CIRCLE('',#4487,2.13124999990875);
#287=CYLINDRICAL_SURFACE('',#4171,2.13124999991032);
#288=CYLINDRICAL_SURFACE('',#4174,2.1312499999103);
#289=CYLINDRICAL_SURFACE('',#4177,2.13124999991029);
#290=CYLINDRICAL_SURFACE('',#4180,2.13124999991035);
#291=CYLINDRICAL_SURFACE('',#4193,2.13124999991037);
#292=CYLINDRICAL_SURFACE('',#4196,2.13124999991042);
#293=CYLINDRICAL_SURFACE('',#4199,2.13124999991035);
#294=CYLINDRICAL_SURFACE('',#4202,2.13124999991034);
#295=CYLINDRICAL_SURFACE('',#4232,0.250000000000043);
#296=CYLINDRICAL_SURFACE('',#4233,0.25);
#297=CYLINDRICAL_SURFACE('',#4234,0.249999999999986);
#298=CYLINDRICAL_SURFACE('',#4235,0.25);
#299=CYLINDRICAL_SURFACE('',#4236,0.250000000000014);
#300=CYLINDRICAL_SURFACE('',#4237,0.249999999999989);
#301=CYLINDRICAL_SURFACE('',#4238,0.249999999999997);
#302=CYLINDRICAL_SURFACE('',#4239,0.249999999999993);
#303=CYLINDRICAL_SURFACE('',#4240,0.250000000000015);
#304=CYLINDRICAL_SURFACE('',#4241,0.25);
#305=CYLINDRICAL_SURFACE('',#4242,0.250000000000015);
#306=CYLINDRICAL_SURFACE('',#4243,0.249999999999995);
#307=CYLINDRICAL_SURFACE('',#4244,0.250000000000014);
#308=CYLINDRICAL_SURFACE('',#4245,0.25);
#309=CYLINDRICAL_SURFACE('',#4246,0.249999999999983);
#310=CYLINDRICAL_SURFACE('',#4247,0.249999999999996);
#311=CYLINDRICAL_SURFACE('',#4248,0.250000000000001);
#312=CYLINDRICAL_SURFACE('',#4249,0.249999999999986);
#313=CYLINDRICAL_SURFACE('',#4250,0.250000000000014);
#314=CYLINDRICAL_SURFACE('',#4251,0.250000000000014);
#315=CYLINDRICAL_SURFACE('',#4260,0.500000000000001);
#316=CYLINDRICAL_SURFACE('',#4263,0.500000000000001);
#317=CYLINDRICAL_SURFACE('',#4264,0.500000000000001);
#318=CYLINDRICAL_SURFACE('',#4265,0.500000000000001);
#319=CYLINDRICAL_SURFACE('',#4275,2.00000000000001);
#320=CYLINDRICAL_SURFACE('',#4278,1.99999999999999);
#321=CYLINDRICAL_SURFACE('',#4281,1.49999999999991);
#322=CYLINDRICAL_SURFACE('',#4282,1.50000000000001);
#323=CYLINDRICAL_SURFACE('',#4283,1.50000000000042);
#324=CYLINDRICAL_SURFACE('',#4285,1.);
#325=CYLINDRICAL_SURFACE('',#4295,1.99999999999999);
#326=CYLINDRICAL_SURFACE('',#4298,2.);
#327=CYLINDRICAL_SURFACE('',#4301,1.49999999999952);
#328=CYLINDRICAL_SURFACE('',#4302,1.5);
#329=CYLINDRICAL_SURFACE('',#4303,1.50000000000009);
#330=CYLINDRICAL_SURFACE('',#4305,1.00000000000001);
#331=CYLINDRICAL_SURFACE('',#4310,1.);
#332=CYLINDRICAL_SURFACE('',#4311,1.);
#333=CYLINDRICAL_SURFACE('',#4391,2.13124999991031);
#334=CYLINDRICAL_SURFACE('',#4394,2.13124999991037);
#335=CYLINDRICAL_SURFACE('',#4397,2.13124999991037);
#336=CYLINDRICAL_SURFACE('',#4400,2.13124999991032);
#337=CYLINDRICAL_SURFACE('',#4413,2.13124999991028);
#338=CYLINDRICAL_SURFACE('',#4416,2.13124999991035);
#339=CYLINDRICAL_SURFACE('',#4419,2.13124999991037);
#340=CYLINDRICAL_SURFACE('',#4422,2.13124999991024);
#341=CYLINDRICAL_SURFACE('',#4432,2.13124999991033);
#342=CYLINDRICAL_SURFACE('',#4435,2.13124999991038);
#343=CYLINDRICAL_SURFACE('',#4438,2.13124999991034);
#344=CYLINDRICAL_SURFACE('',#4439,2.13124999991037);
#345=CYLINDRICAL_SURFACE('',#4442,2.13124999991044);
#346=CYLINDRICAL_SURFACE('',#4445,2.1312499999104);
#347=CYLINDRICAL_SURFACE('',#4460,2.13124999991034);
#348=CYLINDRICAL_SURFACE('',#4463,2.1312499999103);
#349=CYLINDRICAL_SURFACE('',#4466,2.13124999991025);
#350=CYLINDRICAL_SURFACE('',#4467,2.13124999991036);
#351=CYLINDRICAL_SURFACE('',#4470,2.13124999991036);
#352=CYLINDRICAL_SURFACE('',#4473,2.13124999991033);
#353=MANIFOLD_SOLID_BREP('brep_2',#363);
#354=MANIFOLD_SOLID_BREP('brep_1',#364);
#355=MANIFOLD_SOLID_BREP('brep_9',#365);
#356=MANIFOLD_SOLID_BREP('brep_8',#366);
#357=MANIFOLD_SOLID_BREP('brep_7',#367);
#358=MANIFOLD_SOLID_BREP('brep_6',#368);
#359=MANIFOLD_SOLID_BREP('brep_5',#369);
#360=MANIFOLD_SOLID_BREP('brep_4',#370);
#361=MANIFOLD_SOLID_BREP('brep_3',#371);
#362=ADVANCED_BREP_SHAPE_REPRESENTATION('brep_rep_0',(#353,#354,#355,#356,
#357,#358,#359,#360,#361,#4488),#4147);
#363=CLOSED_SHELL('',(#372,#373,#374,#375,#376,#377,#378,#379,#380,#381,
#382,#383,#384,#385,#386,#387,#388,#389,#390));
#364=CLOSED_SHELL('',(#391,#392,#393,#394,#395,#396,#397,#398,#399,#400,
#401,#402,#403,#404,#405,#406,#407,#408,#409));
#365=CLOSED_SHELL('',(#410,#411,#412,#413,#414,#415,#416,#417,#418,#419,
#420,#421,#422,#423));
#366=CLOSED_SHELL('',(#424,#425,#426,#427,#428,#429,#430,#431,#432,#433,
#434,#435,#436,#437));
#367=CLOSED_SHELL('',(#438,#439,#440,#441,#442,#443,#444,#445,#446,#447,
#448,#449,#450,#451,#452,#453,#454,#455,#456,#457,#458,#459,#460,#461,#462,
#463,#464,#465,#466,#467,#468,#469,#470,#471,#472,#473,#474,#475,#476,#477,
#478,#479,#480,#481,#482,#483,#484,#485,#486,#487,#488,#489,#490,#491,#492,
#493,#494,#495,#496,#497,#498,#499,#500,#501,#502,#503,#504,#505,#506,#507,
#508,#509,#510,#511,#512,#513,#514,#515,#516,#517,#518,#519,#520,#521,#522,
#523,#524,#525,#526,#527,#528,#529,#530,#531,#532,#533,#534,#535,#536,#537,
#538,#539,#540,#541));
#368=CLOSED_SHELL('',(#542,#543,#544,#545,#546,#547,#548,#549,#550,#551,
#552,#553,#554,#555));
#369=CLOSED_SHELL('',(#556,#557,#558,#559,#560,#561,#562,#563,#564,#565,
#566,#567,#568,#569));
#370=CLOSED_SHELL('',(#570,#571,#572,#573,#574,#575,#576,#577,#578,#579,
#580,#581,#582,#583,#584,#585));
#371=CLOSED_SHELL('',(#586,#587,#588,#589,#590,#591,#592,#593,#594,#595,
#596,#597,#598,#599,#600,#601));
#372=ADVANCED_FACE('',(#602),#4038,.T.);
#373=ADVANCED_FACE('',(#603),#4039,.T.);
#374=ADVANCED_FACE('',(#604),#4040,.T.);
#375=ADVANCED_FACE('',(#605),#4041,.T.);
#376=ADVANCED_FACE('',(#606),#4042,.T.);
#377=ADVANCED_FACE('',(#607),#4043,.T.);
#378=ADVANCED_FACE('',(#608),#4044,.T.);
#379=ADVANCED_FACE('',(#609),#4045,.T.);
#380=ADVANCED_FACE('',(#610),#3898,.T.);
#381=ADVANCED_FACE('',(#611),#3899,.T.);
#382=ADVANCED_FACE('',(#612),#3900,.T.);
#383=ADVANCED_FACE('',(#613),#4046,.T.);
#384=ADVANCED_FACE('',(#614),#3901,.T.);
#385=ADVANCED_FACE('',(#615),#4047,.T.);
#386=ADVANCED_FACE('',(#616),#3902,.T.);
#387=ADVANCED_FACE('',(#617),#3903,.T.);
#388=ADVANCED_FACE('',(#618),#3904,.T.);
#389=ADVANCED_FACE('',(#619),#3905,.T.);
#390=ADVANCED_FACE('',(#620),#3906,.T.);
#391=ADVANCED_FACE('',(#621),#4048,.T.);
#392=ADVANCED_FACE('',(#622),#4049,.T.);
#393=ADVANCED_FACE('',(#623),#4050,.T.);
#394=ADVANCED_FACE('',(#624),#4051,.T.);
#395=ADVANCED_FACE('',(#625),#4052,.T.);
#396=ADVANCED_FACE('',(#626),#4053,.T.);
#397=ADVANCED_FACE('',(#627),#4054,.T.);
#398=ADVANCED_FACE('',(#628),#4055,.T.);
#399=ADVANCED_FACE('',(#629),#3907,.T.);
#400=ADVANCED_FACE('',(#630),#3908,.T.);
#401=ADVANCED_FACE('',(#631),#3909,.T.);
#402=ADVANCED_FACE('',(#632),#4056,.T.);
#403=ADVANCED_FACE('',(#633),#3910,.T.);
#404=ADVANCED_FACE('',(#634),#4057,.T.);
#405=ADVANCED_FACE('',(#635),#3911,.T.);
#406=ADVANCED_FACE('',(#636),#3912,.T.);
#407=ADVANCED_FACE('',(#637),#3913,.T.);
#408=ADVANCED_FACE('',(#638),#3914,.T.);
#409=ADVANCED_FACE('',(#639),#3915,.T.);
#410=ADVANCED_FACE('',(#640),#3916,.T.);
#411=ADVANCED_FACE('',(#641),#3917,.T.);
#412=ADVANCED_FACE('',(#642),#3918,.T.);
#413=ADVANCED_FACE('',(#643),#287,.T.);
#414=ADVANCED_FACE('',(#644),#3919,.T.);
#415=ADVANCED_FACE('',(#645),#3920,.T.);
#416=ADVANCED_FACE('',(#646),#288,.T.);
#417=ADVANCED_FACE('',(#647),#3921,.T.);
#418=ADVANCED_FACE('',(#648),#3922,.T.);
#419=ADVANCED_FACE('',(#649),#289,.T.);
#420=ADVANCED_FACE('',(#650),#3923,.T.);
#421=ADVANCED_FACE('',(#651),#3924,.T.);
#422=ADVANCED_FACE('',(#652),#290,.T.);
#423=ADVANCED_FACE('',(#653),#3925,.T.);
#424=ADVANCED_FACE('',(#654),#3926,.T.);
#425=ADVANCED_FACE('',(#655),#3927,.T.);
#426=ADVANCED_FACE('',(#656),#3928,.T.);
#427=ADVANCED_FACE('',(#657),#291,.T.);
#428=ADVANCED_FACE('',(#658),#3929,.T.);
#429=ADVANCED_FACE('',(#659),#3930,.T.);
#430=ADVANCED_FACE('',(#660),#292,.T.);
#431=ADVANCED_FACE('',(#661),#3931,.T.);
#432=ADVANCED_FACE('',(#662),#3932,.T.);
#433=ADVANCED_FACE('',(#663),#293,.T.);
#434=ADVANCED_FACE('',(#664),#3933,.T.);
#435=ADVANCED_FACE('',(#665),#3934,.T.);
#436=ADVANCED_FACE('',(#666),#294,.T.);
#437=ADVANCED_FACE('',(#667),#3935,.T.);
#438=ADVANCED_FACE('',(#668),#3936,.T.);
#439=ADVANCED_FACE('',(#669),#3937,.T.);
#440=ADVANCED_FACE('',(#670),#3938,.T.);
#441=ADVANCED_FACE('',(#671),#3939,.T.);
#442=ADVANCED_FACE('',(#672),#3940,.T.);
#443=ADVANCED_FACE('',(#673),#3941,.T.);
#444=ADVANCED_FACE('',(#674),#3942,.T.);
#445=ADVANCED_FACE('',(#675),#3943,.T.);
#446=ADVANCED_FACE('',(#676),#3944,.T.);
#447=ADVANCED_FACE('',(#677,#11),#3945,.T.);
#448=ADVANCED_FACE('',(#678),#3946,.T.);
#449=ADVANCED_FACE('',(#679),#3947,.T.);
#450=ADVANCED_FACE('',(#680,#12),#3948,.T.);
#451=ADVANCED_FACE('',(#681),#3949,.T.);
#452=ADVANCED_FACE('',(#682),#3950,.T.);
#453=ADVANCED_FACE('',(#683),#3951,.T.);
#454=ADVANCED_FACE('',(#684),#3952,.T.);
#455=ADVANCED_FACE('',(#685),#3953,.T.);
#456=ADVANCED_FACE('',(#686,#13,#14),#3954,.T.);
#457=ADVANCED_FACE('',(#687),#3955,.T.);
#458=ADVANCED_FACE('',(#688),#295,.F.);
#459=ADVANCED_FACE('',(#689),#296,.F.);
#460=ADVANCED_FACE('',(#690),#297,.F.);
#461=ADVANCED_FACE('',(#691),#298,.F.);
#462=ADVANCED_FACE('',(#692),#299,.F.);
#463=ADVANCED_FACE('',(#693),#300,.F.);
#464=ADVANCED_FACE('',(#694),#301,.F.);
#465=ADVANCED_FACE('',(#695),#302,.F.);
#466=ADVANCED_FACE('',(#696),#303,.F.);
#467=ADVANCED_FACE('',(#697),#304,.F.);
#468=ADVANCED_FACE('',(#698),#305,.F.);
#469=ADVANCED_FACE('',(#699),#306,.F.);
#470=ADVANCED_FACE('',(#700),#307,.F.);
#471=ADVANCED_FACE('',(#701),#308,.F.);
#472=ADVANCED_FACE('',(#702),#309,.F.);
#473=ADVANCED_FACE('',(#703),#310,.F.);
#474=ADVANCED_FACE('',(#704),#311,.F.);
#475=ADVANCED_FACE('',(#705),#312,.F.);
#476=ADVANCED_FACE('',(#706),#313,.F.);
#477=ADVANCED_FACE('',(#707),#314,.F.);
#478=ADVANCED_FACE('',(#708),#3956,.T.);
#479=ADVANCED_FACE('',(#709),#3957,.T.);
#480=ADVANCED_FACE('',(#710),#3958,.T.);
#481=ADVANCED_FACE('',(#711),#3959,.T.);
#482=ADVANCED_FACE('',(#712),#3960,.T.);
#483=ADVANCED_FACE('',(#713),#3961,.T.);
#484=ADVANCED_FACE('',(#714),#3962,.T.);
#485=ADVANCED_FACE('',(#715),#3963,.T.);
#486=ADVANCED_FACE('',(#716),#315,.F.);
#487=ADVANCED_FACE('',(#717),#3964,.T.);
#488=ADVANCED_FACE('',(#718,#15,#16),#3965,.T.);
#489=ADVANCED_FACE('',(#719),#316,.F.);
#490=ADVANCED_FACE('',(#720),#317,.F.);
#491=ADVANCED_FACE('',(#721),#318,.F.);
#492=ADVANCED_FACE('',(#722),#3966,.T.);
#493=ADVANCED_FACE('',(#723),#3967,.T.);
#494=ADVANCED_FACE('',(#724,#17),#3968,.T.);
#495=ADVANCED_FACE('',(#725,#18),#3969,.T.);
#496=ADVANCED_FACE('',(#726),#3970,.T.);
#497=ADVANCED_FACE('',(#727),#3971,.T.);
#498=ADVANCED_FACE('',(#728),#3972,.T.);
#499=ADVANCED_FACE('',(#729),#3973,.T.);
#500=ADVANCED_FACE('',(#730),#3974,.T.);
#501=ADVANCED_FACE('',(#731),#319,.T.);
#502=ADVANCED_FACE('',(#732),#4058,.T.);
#503=ADVANCED_FACE('',(#733),#3975,.T.);
#504=ADVANCED_FACE('',(#734),#3976,.T.);
#505=ADVANCED_FACE('',(#735),#320,.T.);
#506=ADVANCED_FACE('',(#736),#4059,.T.);
#507=ADVANCED_FACE('',(#737),#3977,.T.);
#508=ADVANCED_FACE('',(#738),#3978,.T.);
#509=ADVANCED_FACE('',(#739),#321,.T.);
#510=ADVANCED_FACE('',(#740),#322,.T.);
#511=ADVANCED_FACE('',(#741),#323,.T.);
#512=ADVANCED_FACE('',(#742,#19),#3979,.T.);
#513=ADVANCED_FACE('',(#743),#324,.F.);
#514=ADVANCED_FACE('',(#744),#3980,.T.);
#515=ADVANCED_FACE('',(#745),#3981,.T.);
#516=ADVANCED_FACE('',(#746),#3982,.T.);
#517=ADVANCED_FACE('',(#747,#20),#3983,.T.);
#518=ADVANCED_FACE('',(#748),#3984,.T.);
#519=ADVANCED_FACE('',(#749),#3985,.T.);
#520=ADVANCED_FACE('',(#750),#3986,.T.);
#521=ADVANCED_FACE('',(#751),#3987,.T.);
#522=ADVANCED_FACE('',(#752),#3988,.T.);
#523=ADVANCED_FACE('',(#753),#325,.T.);
#524=ADVANCED_FACE('',(#754),#4060,.T.);
#525=ADVANCED_FACE('',(#755),#3989,.T.);
#526=ADVANCED_FACE('',(#756),#3990,.T.);
#527=ADVANCED_FACE('',(#757),#326,.T.);
#528=ADVANCED_FACE('',(#758),#4061,.T.);
#529=ADVANCED_FACE('',(#759),#3991,.T.);
#530=ADVANCED_FACE('',(#760),#3992,.T.);
#531=ADVANCED_FACE('',(#761),#327,.T.);
#532=ADVANCED_FACE('',(#762),#328,.T.);
#533=ADVANCED_FACE('',(#763),#329,.T.);
#534=ADVANCED_FACE('',(#764,#21),#3993,.T.);
#535=ADVANCED_FACE('',(#765),#330,.F.);
#536=ADVANCED_FACE('',(#766),#3994,.T.);
#537=ADVANCED_FACE('',(#767),#3995,.T.);
#538=ADVANCED_FACE('',(#768),#3996,.T.);
#539=ADVANCED_FACE('',(#769,#22),#3997,.T.);
#540=ADVANCED_FACE('',(#770),#331,.F.);
#541=ADVANCED_FACE('',(#771),#332,.F.);
#542=ADVANCED_FACE('',(#772),#3998,.T.);
#543=ADVANCED_FACE('',(#773),#3999,.T.);
#544=ADVANCED_FACE('',(#774),#4000,.T.);
#545=ADVANCED_FACE('',(#775),#333,.T.);
#546=ADVANCED_FACE('',(#776),#4001,.T.);
#547=ADVANCED_FACE('',(#777),#4002,.T.);
#548=ADVANCED_FACE('',(#778),#334,.T.);
#549=ADVANCED_FACE('',(#779),#4003,.T.);
#550=ADVANCED_FACE('',(#780),#4004,.T.);
#551=ADVANCED_FACE('',(#781),#335,.T.);
#552=ADVANCED_FACE('',(#782),#4005,.T.);
#553=ADVANCED_FACE('',(#783),#4006,.T.);
#554=ADVANCED_FACE('',(#784),#336,.T.);
#555=ADVANCED_FACE('',(#785),#4007,.T.);
#556=ADVANCED_FACE('',(#786),#4008,.T.);
#557=ADVANCED_FACE('',(#787),#4009,.T.);
#558=ADVANCED_FACE('',(#788),#4010,.T.);
#559=ADVANCED_FACE('',(#789),#337,.T.);
#560=ADVANCED_FACE('',(#790),#4011,.T.);
#561=ADVANCED_FACE('',(#791),#4012,.T.);
#562=ADVANCED_FACE('',(#792),#338,.T.);
#563=ADVANCED_FACE('',(#793),#4013,.T.);
#564=ADVANCED_FACE('',(#794),#4014,.T.);
#565=ADVANCED_FACE('',(#795),#339,.T.);
#566=ADVANCED_FACE('',(#796),#4015,.T.);
#567=ADVANCED_FACE('',(#797),#4016,.T.);
#568=ADVANCED_FACE('',(#798),#340,.T.);
#569=ADVANCED_FACE('',(#799),#4017,.T.);
#570=ADVANCED_FACE('',(#800),#341,.T.);
#571=ADVANCED_FACE('',(#801),#4018,.T.);
#572=ADVANCED_FACE('',(#802),#4019,.T.);
#573=ADVANCED_FACE('',(#803),#342,.T.);
#574=ADVANCED_FACE('',(#804),#4020,.T.);
#575=ADVANCED_FACE('',(#805),#4021,.T.);
#576=ADVANCED_FACE('',(#806),#343,.T.);
#577=ADVANCED_FACE('',(#807),#344,.T.);
#578=ADVANCED_FACE('',(#808),#4022,.T.);
#579=ADVANCED_FACE('',(#809),#4023,.T.);
#580=ADVANCED_FACE('',(#810),#345,.T.);
#581=ADVANCED_FACE('',(#811),#4024,.T.);
#582=ADVANCED_FACE('',(#812),#4025,.T.);
#583=ADVANCED_FACE('',(#813),#346,.T.);
#584=ADVANCED_FACE('',(#814),#4026,.T.);
#585=ADVANCED_FACE('',(#815),#4027,.T.);
#586=ADVANCED_FACE('',(#816),#347,.T.);
#587=ADVANCED_FACE('',(#817),#4028,.T.);
#588=ADVANCED_FACE('',(#818),#4029,.T.);
#589=ADVANCED_FACE('',(#819),#348,.T.);
#590=ADVANCED_FACE('',(#820),#4030,.T.);
#591=ADVANCED_FACE('',(#821),#4031,.T.);
#592=ADVANCED_FACE('',(#822),#349,.T.);
#593=ADVANCED_FACE('',(#823),#350,.T.);
#594=ADVANCED_FACE('',(#824),#4032,.T.);
#595=ADVANCED_FACE('',(#825),#4033,.T.);
#596=ADVANCED_FACE('',(#826),#351,.T.);
#597=ADVANCED_FACE('',(#827),#4034,.T.);
#598=ADVANCED_FACE('',(#828),#4035,.T.);
#599=ADVANCED_FACE('',(#829),#352,.T.);
#600=ADVANCED_FACE('',(#830),#4036,.T.);
#601=ADVANCED_FACE('',(#831),#4037,.T.);
#602=FACE_OUTER_BOUND('',#832,.T.);
#603=FACE_OUTER_BOUND('',#833,.T.);
#604=FACE_OUTER_BOUND('',#834,.T.);
#605=FACE_OUTER_BOUND('',#835,.T.);
#606=FACE_OUTER_BOUND('',#836,.T.);
#607=FACE_OUTER_BOUND('',#837,.T.);
#608=FACE_OUTER_BOUND('',#838,.T.);
#609=FACE_OUTER_BOUND('',#839,.T.);
#610=FACE_OUTER_BOUND('',#840,.T.);
#611=FACE_OUTER_BOUND('',#841,.T.);
#612=FACE_OUTER_BOUND('',#842,.T.);
#613=FACE_OUTER_BOUND('',#843,.T.);
#614=FACE_OUTER_BOUND('',#844,.T.);
#615=FACE_OUTER_BOUND('',#845,.T.);
#616=FACE_OUTER_BOUND('',#846,.T.);
#617=FACE_OUTER_BOUND('',#847,.T.);
#618=FACE_OUTER_BOUND('',#848,.T.);
#619=FACE_OUTER_BOUND('',#849,.T.);
#620=FACE_OUTER_BOUND('',#850,.T.);
#621=FACE_OUTER_BOUND('',#851,.T.);
#622=FACE_OUTER_BOUND('',#852,.T.);
#623=FACE_OUTER_BOUND('',#853,.T.);
#624=FACE_OUTER_BOUND('',#854,.T.);
#625=FACE_OUTER_BOUND('',#855,.T.);
#626=FACE_OUTER_BOUND('',#856,.T.);
#627=FACE_OUTER_BOUND('',#857,.T.);
#628=FACE_OUTER_BOUND('',#858,.T.);
#629=FACE_OUTER_BOUND('',#859,.T.);
#630=FACE_OUTER_BOUND('',#860,.T.);
#631=FACE_OUTER_BOUND('',#861,.T.);
#632=FACE_OUTER_BOUND('',#862,.T.);
#633=FACE_OUTER_BOUND('',#863,.T.);
#634=FACE_OUTER_BOUND('',#864,.T.);
#635=FACE_OUTER_BOUND('',#865,.T.);
#636=FACE_OUTER_BOUND('',#866,.T.);
#637=FACE_OUTER_BOUND('',#867,.T.);
#638=FACE_OUTER_BOUND('',#868,.T.);
#639=FACE_OUTER_BOUND('',#869,.T.);
#640=FACE_OUTER_BOUND('',#870,.T.);
#641=FACE_OUTER_BOUND('',#871,.T.);
#642=FACE_OUTER_BOUND('',#872,.T.);
#643=FACE_OUTER_BOUND('',#873,.T.);
#644=FACE_OUTER_BOUND('',#874,.T.);
#645=FACE_OUTER_BOUND('',#875,.T.);
#646=FACE_OUTER_BOUND('',#876,.T.);
#647=FACE_OUTER_BOUND('',#877,.T.);
#648=FACE_OUTER_BOUND('',#878,.T.);
#649=FACE_OUTER_BOUND('',#879,.T.);
#650=FACE_OUTER_BOUND('',#880,.T.);
#651=FACE_OUTER_BOUND('',#881,.T.);
#652=FACE_OUTER_BOUND('',#882,.T.);
#653=FACE_OUTER_BOUND('',#883,.T.);
#654=FACE_OUTER_BOUND('',#884,.T.);
#655=FACE_OUTER_BOUND('',#885,.T.);
#656=FACE_OUTER_BOUND('',#886,.T.);
#657=FACE_OUTER_BOUND('',#887,.T.);
#658=FACE_OUTER_BOUND('',#888,.T.);
#659=FACE_OUTER_BOUND('',#889,.T.);
#660=FACE_OUTER_BOUND('',#890,.T.);
#661=FACE_OUTER_BOUND('',#891,.T.);
#662=FACE_OUTER_BOUND('',#892,.T.);
#663=FACE_OUTER_BOUND('',#893,.T.);
#664=FACE_OUTER_BOUND('',#894,.T.);
#665=FACE_OUTER_BOUND('',#895,.T.);
#666=FACE_OUTER_BOUND('',#896,.T.);
#667=FACE_OUTER_BOUND('',#897,.T.);
#668=FACE_OUTER_BOUND('',#898,.T.);
#669=FACE_OUTER_BOUND('',#899,.T.);
#670=FACE_OUTER_BOUND('',#900,.T.);
#671=FACE_OUTER_BOUND('',#901,.T.);
#672=FACE_OUTER_BOUND('',#902,.T.);
#673=FACE_OUTER_BOUND('',#903,.T.);
#674=FACE_OUTER_BOUND('',#904,.T.);
#675=FACE_OUTER_BOUND('',#905,.T.);
#676=FACE_OUTER_BOUND('',#906,.T.);
#677=FACE_OUTER_BOUND('',#907,.T.);
#678=FACE_OUTER_BOUND('',#909,.T.);
#679=FACE_OUTER_BOUND('',#910,.T.);
#680=FACE_OUTER_BOUND('',#911,.T.);
#681=FACE_OUTER_BOUND('',#913,.T.);
#682=FACE_OUTER_BOUND('',#914,.T.);
#683=FACE_OUTER_BOUND('',#915,.T.);
#684=FACE_OUTER_BOUND('',#916,.T.);
#685=FACE_OUTER_BOUND('',#917,.T.);
#686=FACE_OUTER_BOUND('',#918,.T.);
#687=FACE_OUTER_BOUND('',#921,.T.);
#688=FACE_OUTER_BOUND('',#922,.T.);
#689=FACE_OUTER_BOUND('',#923,.T.);
#690=FACE_OUTER_BOUND('',#924,.T.);
#691=FACE_OUTER_BOUND('',#925,.T.);
#692=FACE_OUTER_BOUND('',#926,.T.);
#693=FACE_OUTER_BOUND('',#927,.T.);
#694=FACE_OUTER_BOUND('',#928,.T.);
#695=FACE_OUTER_BOUND('',#929,.T.);
#696=FACE_OUTER_BOUND('',#930,.T.);
#697=FACE_OUTER_BOUND('',#931,.T.);
#698=FACE_OUTER_BOUND('',#932,.T.);
#699=FACE_OUTER_BOUND('',#933,.T.);
#700=FACE_OUTER_BOUND('',#934,.T.);
#701=FACE_OUTER_BOUND('',#935,.T.);
#702=FACE_OUTER_BOUND('',#936,.T.);
#703=FACE_OUTER_BOUND('',#937,.T.);
#704=FACE_OUTER_BOUND('',#938,.T.);
#705=FACE_OUTER_BOUND('',#939,.T.);
#706=FACE_OUTER_BOUND('',#940,.T.);
#707=FACE_OUTER_BOUND('',#941,.T.);
#708=FACE_OUTER_BOUND('',#942,.T.);
#709=FACE_OUTER_BOUND('',#943,.T.);
#710=FACE_OUTER_BOUND('',#944,.T.);
#711=FACE_OUTER_BOUND('',#945,.T.);
#712=FACE_OUTER_BOUND('',#946,.T.);
#713=FACE_OUTER_BOUND('',#947,.T.);
#714=FACE_OUTER_BOUND('',#948,.T.);
#715=FACE_OUTER_BOUND('',#949,.T.);
#716=FACE_OUTER_BOUND('',#950,.T.);
#717=FACE_OUTER_BOUND('',#951,.T.);
#718=FACE_OUTER_BOUND('',#952,.T.);
#719=FACE_OUTER_BOUND('',#955,.T.);
#720=FACE_OUTER_BOUND('',#956,.T.);
#721=FACE_OUTER_BOUND('',#957,.T.);
#722=FACE_OUTER_BOUND('',#958,.T.);
#723=FACE_OUTER_BOUND('',#959,.T.);
#724=FACE_OUTER_BOUND('',#960,.T.);
#725=FACE_OUTER_BOUND('',#962,.T.);
#726=FACE_OUTER_BOUND('',#964,.T.);
#727=FACE_OUTER_BOUND('',#965,.T.);
#728=FACE_OUTER_BOUND('',#966,.T.);
#729=FACE_OUTER_BOUND('',#967,.T.);
#730=FACE_OUTER_BOUND('',#968,.T.);
#731=FACE_OUTER_BOUND('',#969,.T.);
#732=FACE_OUTER_BOUND('',#970,.T.);
#733=FACE_OUTER_BOUND('',#971,.T.);
#734=FACE_OUTER_BOUND('',#972,.T.);
#735=FACE_OUTER_BOUND('',#973,.T.);
#736=FACE_OUTER_BOUND('',#974,.T.);
#737=FACE_OUTER_BOUND('',#975,.T.);
#738=FACE_OUTER_BOUND('',#976,.T.);
#739=FACE_OUTER_BOUND('',#977,.T.);
#740=FACE_OUTER_BOUND('',#978,.T.);
#741=FACE_OUTER_BOUND('',#979,.T.);
#742=FACE_OUTER_BOUND('',#980,.T.);
#743=FACE_OUTER_BOUND('',#982,.T.);
#744=FACE_OUTER_BOUND('',#983,.T.);
#745=FACE_OUTER_BOUND('',#984,.T.);
#746=FACE_OUTER_BOUND('',#985,.T.);
#747=FACE_OUTER_BOUND('',#986,.T.);
#748=FACE_OUTER_BOUND('',#988,.T.);
#749=FACE_OUTER_BOUND('',#989,.T.);
#750=FACE_OUTER_BOUND('',#990,.T.);
#751=FACE_OUTER_BOUND('',#991,.T.);
#752=FACE_OUTER_BOUND('',#992,.T.);
#753=FACE_OUTER_BOUND('',#993,.T.);
#754=FACE_OUTER_BOUND('',#994,.T.);
#755=FACE_OUTER_BOUND('',#995,.T.);
#756=FACE_OUTER_BOUND('',#996,.T.);
#757=FACE_OUTER_BOUND('',#997,.T.);
#758=FACE_OUTER_BOUND('',#998,.T.);
#759=FACE_OUTER_BOUND('',#999,.T.);
#760=FACE_OUTER_BOUND('',#1000,.T.);
#761=FACE_OUTER_BOUND('',#1001,.T.);
#762=FACE_OUTER_BOUND('',#1002,.T.);
#763=FACE_OUTER_BOUND('',#1003,.T.);
#764=FACE_OUTER_BOUND('',#1004,.T.);
#765=FACE_OUTER_BOUND('',#1006,.T.);
#766=FACE_OUTER_BOUND('',#1007,.T.);
#767=FACE_OUTER_BOUND('',#1008,.T.);
#768=FACE_OUTER_BOUND('',#1009,.T.);
#769=FACE_OUTER_BOUND('',#1010,.T.);
#770=FACE_OUTER_BOUND('',#1012,.T.);
#771=FACE_OUTER_BOUND('',#1013,.T.);
#772=FACE_OUTER_BOUND('',#1014,.T.);
#773=FACE_OUTER_BOUND('',#1015,.T.);
#774=FACE_OUTER_BOUND('',#1016,.T.);
#775=FACE_OUTER_BOUND('',#1017,.T.);
#776=FACE_OUTER_BOUND('',#1018,.T.);
#777=FACE_OUTER_BOUND('',#1019,.T.);
#778=FACE_OUTER_BOUND('',#1020,.T.);
#779=FACE_OUTER_BOUND('',#1021,.T.);
#780=FACE_OUTER_BOUND('',#1022,.T.);
#781=FACE_OUTER_BOUND('',#1023,.T.);
#782=FACE_OUTER_BOUND('',#1024,.T.);
#783=FACE_OUTER_BOUND('',#1025,.T.);
#784=FACE_OUTER_BOUND('',#1026,.T.);
#785=FACE_OUTER_BOUND('',#1027,.T.);
#786=FACE_OUTER_BOUND('',#1028,.T.);
#787=FACE_OUTER_BOUND('',#1029,.T.);
#788=FACE_OUTER_BOUND('',#1030,.T.);
#789=FACE_OUTER_BOUND('',#1031,.T.);
#790=FACE_OUTER_BOUND('',#1032,.T.);
#791=FACE_OUTER_BOUND('',#1033,.T.);
#792=FACE_OUTER_BOUND('',#1034,.T.);
#793=FACE_OUTER_BOUND('',#1035,.T.);
#794=FACE_OUTER_BOUND('',#1036,.T.);
#795=FACE_OUTER_BOUND('',#1037,.T.);
#796=FACE_OUTER_BOUND('',#1038,.T.);
#797=FACE_OUTER_BOUND('',#1039,.T.);
#798=FACE_OUTER_BOUND('',#1040,.T.);
#799=FACE_OUTER_BOUND('',#1041,.T.);
#800=FACE_OUTER_BOUND('',#1042,.T.);
#801=FACE_OUTER_BOUND('',#1043,.T.);
#802=FACE_OUTER_BOUND('',#1044,.T.);
#803=FACE_OUTER_BOUND('',#1045,.T.);
#804=FACE_OUTER_BOUND('',#1046,.T.);
#805=FACE_OUTER_BOUND('',#1047,.T.);
#806=FACE_OUTER_BOUND('',#1048,.T.);
#807=FACE_OUTER_BOUND('',#1049,.T.);
#808=FACE_OUTER_BOUND('',#1050,.T.);
#809=FACE_OUTER_BOUND('',#1051,.T.);
#810=FACE_OUTER_BOUND('',#1052,.T.);
#811=FACE_OUTER_BOUND('',#1053,.T.);
#812=FACE_OUTER_BOUND('',#1054,.T.);
#813=FACE_OUTER_BOUND('',#1055,.T.);
#814=FACE_OUTER_BOUND('',#1056,.T.);
#815=FACE_OUTER_BOUND('',#1057,.T.);
#816=FACE_OUTER_BOUND('',#1058,.T.);
#817=FACE_OUTER_BOUND('',#1059,.T.);
#818=FACE_OUTER_BOUND('',#1060,.T.);
#819=FACE_OUTER_BOUND('',#1061,.T.);
#820=FACE_OUTER_BOUND('',#1062,.T.);
#821=FACE_OUTER_BOUND('',#1063,.T.);
#822=FACE_OUTER_BOUND('',#1064,.T.);
#823=FACE_OUTER_BOUND('',#1065,.T.);
#824=FACE_OUTER_BOUND('',#1066,.T.);
#825=FACE_OUTER_BOUND('',#1067,.T.);
#826=FACE_OUTER_BOUND('',#1068,.T.);
#827=FACE_OUTER_BOUND('',#1069,.T.);
#828=FACE_OUTER_BOUND('',#1070,.T.);
#829=FACE_OUTER_BOUND('',#1071,.T.);
#830=FACE_OUTER_BOUND('',#1072,.T.);
#831=FACE_OUTER_BOUND('',#1073,.T.);
#832=EDGE_LOOP('',(#1074,#1075,#1076,#1077));
#833=EDGE_LOOP('',(#1078,#1079,#1080,#1081));
#834=EDGE_LOOP('',(#1082,#1083,#1084,#1085));
#835=EDGE_LOOP('',(#1086,#1087,#1088,#1089));
#836=EDGE_LOOP('',(#1090,#1091,#1092,#1093));
#837=EDGE_LOOP('',(#1094,#1095,#1096,#1097));
#838=EDGE_LOOP('',(#1098,#1099,#1100,#1101));
#839=EDGE_LOOP('',(#1102,#1103,#1104,#1105));
#840=EDGE_LOOP('',(#1106,#1107,#1108,#1109));
#841=EDGE_LOOP('',(#1110,#1111,#1112,#1113));
#842=EDGE_LOOP('',(#1114,#1115,#1116,#1117));
#843=EDGE_LOOP('',(#1118,#1119,#1120,#1121));
#844=EDGE_LOOP('',(#1122,#1123,#1124,#1125));
#845=EDGE_LOOP('',(#1126,#1127,#1128,#1129));
#846=EDGE_LOOP('',(#1130,#1131,#1132,#1133,#1134,#1135,#1136,#1137,#1138,
#1139,#1140,#1141,#1142,#1143,#1144,#1145,#1146));
#847=EDGE_LOOP('',(#1147,#1148,#1149,#1150));
#848=EDGE_LOOP('',(#1151,#1152,#1153,#1154,#1155,#1156,#1157,#1158,#1159,
#1160,#1161,#1162,#1163,#1164,#1165,#1166,#1167));
#849=EDGE_LOOP('',(#1168,#1169,#1170,#1171));
#850=EDGE_LOOP('',(#1172,#1173,#1174,#1175));
#851=EDGE_LOOP('',(#1176,#1177,#1178,#1179));
#852=EDGE_LOOP('',(#1180,#1181,#1182,#1183));
#853=EDGE_LOOP('',(#1184,#1185,#1186,#1187));
#854=EDGE_LOOP('',(#1188,#1189,#1190,#1191));
#855=EDGE_LOOP('',(#1192,#1193,#1194,#1195));
#856=EDGE_LOOP('',(#1196,#1197,#1198,#1199));
#857=EDGE_LOOP('',(#1200,#1201,#1202,#1203));
#858=EDGE_LOOP('',(#1204,#1205,#1206,#1207));
#859=EDGE_LOOP('',(#1208,#1209,#1210,#1211));
#860=EDGE_LOOP('',(#1212,#1213,#1214,#1215));
#861=EDGE_LOOP('',(#1216,#1217,#1218,#1219));
#862=EDGE_LOOP('',(#1220,#1221,#1222,#1223));
#863=EDGE_LOOP('',(#1224,#1225,#1226,#1227));
#864=EDGE_LOOP('',(#1228,#1229,#1230,#1231));
#865=EDGE_LOOP('',(#1232,#1233,#1234,#1235,#1236,#1237,#1238,#1239,#1240,
#1241,#1242,#1243,#1244,#1245,#1246,#1247,#1248));
#866=EDGE_LOOP('',(#1249,#1250,#1251,#1252));
#867=EDGE_LOOP('',(#1253,#1254,#1255,#1256,#1257,#1258,#1259,#1260,#1261,
#1262,#1263,#1264,#1265,#1266,#1267,#1268,#1269));
#868=EDGE_LOOP('',(#1270,#1271,#1272,#1273));
#869=EDGE_LOOP('',(#1274,#1275,#1276,#1277));
#870=EDGE_LOOP('',(#1278,#1279,#1280,#1281,#1282,#1283,#1284,#1285,#1286,
#1287,#1288,#1289));
#871=EDGE_LOOP('',(#1290,#1291,#1292,#1293));
#872=EDGE_LOOP('',(#1294,#1295,#1296,#1297));
#873=EDGE_LOOP('',(#1298,#1299,#1300,#1301));
#874=EDGE_LOOP('',(#1302,#1303,#1304,#1305));
#875=EDGE_LOOP('',(#1306,#1307,#1308,#1309));
#876=EDGE_LOOP('',(#1310,#1311,#1312,#1313));
#877=EDGE_LOOP('',(#1314,#1315,#1316,#1317));
#878=EDGE_LOOP('',(#1318,#1319,#1320,#1321));
#879=EDGE_LOOP('',(#1322,#1323,#1324,#1325));
#880=EDGE_LOOP('',(#1326,#1327,#1328,#1329));
#881=EDGE_LOOP('',(#1330,#1331,#1332,#1333));
#882=EDGE_LOOP('',(#1334,#1335,#1336,#1337));
#883=EDGE_LOOP('',(#1338,#1339,#1340,#1341,#1342,#1343,#1344,#1345,#1346,
#1347,#1348,#1349));
#884=EDGE_LOOP('',(#1350,#1351,#1352,#1353,#1354,#1355,#1356,#1357,#1358,
#1359,#1360,#1361));
#885=EDGE_LOOP('',(#1362,#1363,#1364,#1365));
#886=EDGE_LOOP('',(#1366,#1367,#1368,#1369));
#887=EDGE_LOOP('',(#1370,#1371,#1372,#1373));
#888=EDGE_LOOP('',(#1374,#1375,#1376,#1377));
#889=EDGE_LOOP('',(#1378,#1379,#1380,#1381));
#890=EDGE_LOOP('',(#1382,#1383,#1384,#1385));
#891=EDGE_LOOP('',(#1386,#1387,#1388,#1389));
#892=EDGE_LOOP('',(#1390,#1391,#1392,#1393));
#893=EDGE_LOOP('',(#1394,#1395,#1396,#1397));
#894=EDGE_LOOP('',(#1398,#1399,#1400,#1401));
#895=EDGE_LOOP('',(#1402,#1403,#1404,#1405));
#896=EDGE_LOOP('',(#1406,#1407,#1408,#1409));
#897=EDGE_LOOP('',(#1410,#1411,#1412,#1413,#1414,#1415,#1416,#1417,#1418,
#1419,#1420,#1421));
#898=EDGE_LOOP('',(#1422,#1423,#1424,#1425));
#899=EDGE_LOOP('',(#1426,#1427,#1428,#1429));
#900=EDGE_LOOP('',(#1430,#1431,#1432,#1433));
#901=EDGE_LOOP('',(#1434,#1435,#1436,#1437));
#902=EDGE_LOOP('',(#1438,#1439,#1440,#1441));
#903=EDGE_LOOP('',(#1442,#1443,#1444,#1445));
#904=EDGE_LOOP('',(#1446,#1447,#1448,#1449));
#905=EDGE_LOOP('',(#1450,#1451,#1452,#1453));
#906=EDGE_LOOP('',(#1454,#1455,#1456,#1457,#1458,#1459));
#907=EDGE_LOOP('',(#1460,#1461,#1462,#1463));
#908=EDGE_LOOP('',(#1464,#1465,#1466,#1467));
#909=EDGE_LOOP('',(#1468,#1469,#1470,#1471));
#910=EDGE_LOOP('',(#1472,#1473,#1474,#1475));
#911=EDGE_LOOP('',(#1476,#1477,#1478,#1479));
#912=EDGE_LOOP('',(#1480,#1481,#1482,#1483));
#913=EDGE_LOOP('',(#1484,#1485,#1486,#1487));
#914=EDGE_LOOP('',(#1488,#1489,#1490,#1491));
#915=EDGE_LOOP('',(#1492,#1493,#1494,#1495,#1496,#1497,#1498,#1499));
#916=EDGE_LOOP('',(#1500,#1501,#1502,#1503));
#917=EDGE_LOOP('',(#1504,#1505,#1506,#1507));
#918=EDGE_LOOP('',(#1508,#1509,#1510,#1511,#1512,#1513,#1514,#1515,#1516,
#1517,#1518,#1519,#1520,#1521,#1522,#1523,#1524,#1525));
#919=EDGE_LOOP('',(#1526,#1527,#1528,#1529,#1530,#1531,#1532,#1533));
#920=EDGE_LOOP('',(#1534,#1535,#1536,#1537,#1538,#1539,#1540,#1541));
#921=EDGE_LOOP('',(#1542,#1543,#1544,#1545,#1546,#1547,#1548,#1549));
#922=EDGE_LOOP('',(#1550,#1551,#1552,#1553));
#923=EDGE_LOOP('',(#1554,#1555,#1556,#1557));
#924=EDGE_LOOP('',(#1558,#1559,#1560,#1561));
#925=EDGE_LOOP('',(#1562,#1563,#1564,#1565));
#926=EDGE_LOOP('',(#1566,#1567,#1568,#1569));
#927=EDGE_LOOP('',(#1570,#1571,#1572,#1573));
#928=EDGE_LOOP('',(#1574,#1575,#1576,#1577));
#929=EDGE_LOOP('',(#1578,#1579,#1580,#1581));
#930=EDGE_LOOP('',(#1582,#1583,#1584,#1585));
#931=EDGE_LOOP('',(#1586,#1587,#1588,#1589));
#932=EDGE_LOOP('',(#1590,#1591,#1592,#1593));
#933=EDGE_LOOP('',(#1594,#1595,#1596,#1597));
#934=EDGE_LOOP('',(#1598,#1599,#1600,#1601));
#935=EDGE_LOOP('',(#1602,#1603,#1604,#1605));
#936=EDGE_LOOP('',(#1606,#1607,#1608,#1609));
#937=EDGE_LOOP('',(#1610,#1611,#1612,#1613));
#938=EDGE_LOOP('',(#1614,#1615,#1616,#1617));
#939=EDGE_LOOP('',(#1618,#1619,#1620,#1621));
#940=EDGE_LOOP('',(#1622,#1623,#1624,#1625));
#941=EDGE_LOOP('',(#1626,#1627,#1628,#1629));
#942=EDGE_LOOP('',(#1630,#1631,#1632,#1633,#1634,#1635));
#943=EDGE_LOOP('',(#1636,#1637,#1638,#1639,#1640,#1641));
#944=EDGE_LOOP('',(#1642,#1643,#1644,#1645));
#945=EDGE_LOOP('',(#1646,#1647,#1648,#1649));
#946=EDGE_LOOP('',(#1650,#1651,#1652,#1653,#1654,#1655));
#947=EDGE_LOOP('',(#1656,#1657,#1658,#1659,#1660,#1661));
#948=EDGE_LOOP('',(#1662,#1663,#1664,#1665));
#949=EDGE_LOOP('',(#1666,#1667,#1668,#1669));
#950=EDGE_LOOP('',(#1670,#1671,#1672,#1673));
#951=EDGE_LOOP('',(#1674,#1675,#1676,#1677,#1678,#1679));
#952=EDGE_LOOP('',(#1680,#1681,#1682,#1683,#1684,#1685,#1686,#1687,#1688,
#1689,#1690,#1691,#1692,#1693,#1694,#1695,#1696,#1697));
#953=EDGE_LOOP('',(#1698,#1699,#1700,#1701,#1702,#1703,#1704,#1705));
#954=EDGE_LOOP('',(#1706,#1707,#1708,#1709,#1710,#1711,#1712,#1713));
#955=EDGE_LOOP('',(#1714,#1715,#1716,#1717));
#956=EDGE_LOOP('',(#1718,#1719,#1720,#1721));
#957=EDGE_LOOP('',(#1722,#1723,#1724,#1725));
#958=EDGE_LOOP('',(#1726,#1727,#1728,#1729,#1730,#1731,#1732,#1733,#1734,
#1735,#1736,#1737,#1738,#1739,#1740,#1741,#1742,#1743));
#959=EDGE_LOOP('',(#1744,#1745,#1746,#1747,#1748,#1749,#1750,#1751,#1752,
#1753,#1754,#1755,#1756,#1757,#1758,#1759,#1760,#1761));
#960=EDGE_LOOP('',(#1762,#1763,#1764,#1765,#1766,#1767,#1768,#1769,#1770,
#1771,#1772,#1773,#1774,#1775,#1776,#1777,#1778,#1779,#1780,#1781,#1782,
#1783));
#961=EDGE_LOOP('',(#1784,#1785,#1786,#1787));
#962=EDGE_LOOP('',(#1788,#1789,#1790,#1791,#1792,#1793,#1794,#1795,#1796,
#1797,#1798,#1799,#1800,#1801,#1802,#1803,#1804,#1805,#1806,#1807,#1808,
#1809));
#963=EDGE_LOOP('',(#1810,#1811,#1812,#1813));
#964=EDGE_LOOP('',(#1814,#1815,#1816,#1817));
#965=EDGE_LOOP('',(#1818,#1819,#1820,#1821));
#966=EDGE_LOOP('',(#1822,#1823,#1824,#1825));
#967=EDGE_LOOP('',(#1826,#1827,#1828,#1829));
#968=EDGE_LOOP('',(#1830,#1831,#1832,#1833));
#969=EDGE_LOOP('',(#1834,#1835,#1836,#1837));
#970=EDGE_LOOP('',(#1838,#1839,#1840,#1841));
#971=EDGE_LOOP('',(#1842,#1843,#1844,#1845));
#972=EDGE_LOOP('',(#1846,#1847,#1848,#1849));
#973=EDGE_LOOP('',(#1850,#1851,#1852,#1853));
#974=EDGE_LOOP('',(#1854,#1855,#1856,#1857));
#975=EDGE_LOOP('',(#1858,#1859,#1860,#1861));
#976=EDGE_LOOP('',(#1862,#1863,#1864,#1865));
#977=EDGE_LOOP('',(#1866,#1867,#1868,#1869,#1870,#1871));
#978=EDGE_LOOP('',(#1872,#1873,#1874,#1875));
#979=EDGE_LOOP('',(#1876,#1877,#1878,#1879,#1880,#1881));
#980=EDGE_LOOP('',(#1882,#1883,#1884,#1885,#1886,#1887,#1888,#1889));
#981=EDGE_LOOP('',(#1890,#1891,#1892,#1893));
#982=EDGE_LOOP('',(#1894,#1895,#1896,#1897));
#983=EDGE_LOOP('',(#1898,#1899));
#984=EDGE_LOOP('',(#1900,#1901,#1902,#1903));
#985=EDGE_LOOP('',(#1904,#1905,#1906,#1907));
#986=EDGE_LOOP('',(#1908,#1909,#1910,#1911,#1912,#1913,#1914,#1915));
#987=EDGE_LOOP('',(#1916,#1917));
#988=EDGE_LOOP('',(#1918,#1919,#1920,#1921));
#989=EDGE_LOOP('',(#1922,#1923,#1924,#1925));
#990=EDGE_LOOP('',(#1926,#1927,#1928,#1929));
#991=EDGE_LOOP('',(#1930,#1931,#1932,#1933));
#992=EDGE_LOOP('',(#1934,#1935,#1936,#1937));
#993=EDGE_LOOP('',(#1938,#1939,#1940,#1941));
#994=EDGE_LOOP('',(#1942,#1943,#1944,#1945));
#995=EDGE_LOOP('',(#1946,#1947,#1948,#1949));
#996=EDGE_LOOP('',(#1950,#1951,#1952,#1953));
#997=EDGE_LOOP('',(#1954,#1955,#1956,#1957));
#998=EDGE_LOOP('',(#1958,#1959,#1960,#1961));
#999=EDGE_LOOP('',(#1962,#1963,#1964,#1965));
#1000=EDGE_LOOP('',(#1966,#1967,#1968,#1969));
#1001=EDGE_LOOP('',(#1970,#1971,#1972,#1973,#1974,#1975));
#1002=EDGE_LOOP('',(#1976,#1977,#1978,#1979));
#1003=EDGE_LOOP('',(#1980,#1981,#1982,#1983,#1984,#1985));
#1004=EDGE_LOOP('',(#1986,#1987,#1988,#1989,#1990,#1991,#1992,#1993));
#1005=EDGE_LOOP('',(#1994,#1995,#1996,#1997));
#1006=EDGE_LOOP('',(#1998,#1999,#2000,#2001));
#1007=EDGE_LOOP('',(#2002,#2003));
#1008=EDGE_LOOP('',(#2004,#2005,#2006,#2007));
#1009=EDGE_LOOP('',(#2008,#2009,#2010,#2011));
#1010=EDGE_LOOP('',(#2012,#2013,#2014,#2015,#2016,#2017,#2018,#2019));
#1011=EDGE_LOOP('',(#2020,#2021));
#1012=EDGE_LOOP('',(#2022,#2023,#2024,#2025));
#1013=EDGE_LOOP('',(#2026,#2027,#2028,#2029));
#1014=EDGE_LOOP('',(#2030,#2031,#2032,#2033,#2034,#2035,#2036,#2037,#2038,
#2039,#2040,#2041));
#1015=EDGE_LOOP('',(#2042,#2043,#2044,#2045));
#1016=EDGE_LOOP('',(#2046,#2047,#2048,#2049));
#1017=EDGE_LOOP('',(#2050,#2051,#2052,#2053));
#1018=EDGE_LOOP('',(#2054,#2055,#2056,#2057));
#1019=EDGE_LOOP('',(#2058,#2059,#2060,#2061));
#1020=EDGE_LOOP('',(#2062,#2063,#2064,#2065));
#1021=EDGE_LOOP('',(#2066,#2067,#2068,#2069));
#1022=EDGE_LOOP('',(#2070,#2071,#2072,#2073));
#1023=EDGE_LOOP('',(#2074,#2075,#2076,#2077));
#1024=EDGE_LOOP('',(#2078,#2079,#2080,#2081));
#1025=EDGE_LOOP('',(#2082,#2083,#2084,#2085));
#1026=EDGE_LOOP('',(#2086,#2087,#2088,#2089));
#1027=EDGE_LOOP('',(#2090,#2091,#2092,#2093,#2094,#2095,#2096,#2097,#2098,
#2099,#2100,#2101));
#1028=EDGE_LOOP('',(#2102,#2103,#2104,#2105,#2106,#2107,#2108,#2109,#2110,
#2111,#2112,#2113));
#1029=EDGE_LOOP('',(#2114,#2115,#2116,#2117));
#1030=EDGE_LOOP('',(#2118,#2119,#2120,#2121));
#1031=EDGE_LOOP('',(#2122,#2123,#2124,#2125));
#1032=EDGE_LOOP('',(#2126,#2127,#2128,#2129));
#1033=EDGE_LOOP('',(#2130,#2131,#2132,#2133));
#1034=EDGE_LOOP('',(#2134,#2135,#2136,#2137));
#1035=EDGE_LOOP('',(#2138,#2139,#2140,#2141));
#1036=EDGE_LOOP('',(#2142,#2143,#2144,#2145));
#1037=EDGE_LOOP('',(#2146,#2147,#2148,#2149));
#1038=EDGE_LOOP('',(#2150,#2151,#2152,#2153));
#1039=EDGE_LOOP('',(#2154,#2155,#2156,#2157));
#1040=EDGE_LOOP('',(#2158,#2159,#2160,#2161));
#1041=EDGE_LOOP('',(#2162,#2163,#2164,#2165,#2166,#2167,#2168,#2169,#2170,
#2171,#2172,#2173));
#1042=EDGE_LOOP('',(#2174,#2175,#2176,#2177));
#1043=EDGE_LOOP('',(#2178,#2179,#2180,#2181));
#1044=EDGE_LOOP('',(#2182,#2183,#2184,#2185));
#1045=EDGE_LOOP('',(#2186,#2187,#2188,#2189));
#1046=EDGE_LOOP('',(#2190,#2191,#2192,#2193));
#1047=EDGE_LOOP('',(#2194,#2195,#2196,#2197));
#1048=EDGE_LOOP('',(#2198,#2199,#2200,#2201));
#1049=EDGE_LOOP('',(#2202,#2203,#2204,#2205));
#1050=EDGE_LOOP('',(#2206,#2207,#2208,#2209));
#1051=EDGE_LOOP('',(#2210,#2211,#2212,#2213));
#1052=EDGE_LOOP('',(#2214,#2215,#2216,#2217));
#1053=EDGE_LOOP('',(#2218,#2219,#2220,#2221));
#1054=EDGE_LOOP('',(#2222,#2223,#2224,#2225));
#1055=EDGE_LOOP('',(#2226,#2227,#2228,#2229));
#1056=EDGE_LOOP('',(#2230,#2231,#2232,#2233,#2234,#2235,#2236,#2237,#2238,
#2239,#2240,#2241,#2242,#2243));
#1057=EDGE_LOOP('',(#2244,#2245,#2246,#2247,#2248,#2249,#2250,#2251,#2252,
#2253,#2254,#2255,#2256,#2257));
#1058=EDGE_LOOP('',(#2258,#2259,#2260,#2261));
#1059=EDGE_LOOP('',(#2262,#2263,#2264,#2265));
#1060=EDGE_LOOP('',(#2266,#2267,#2268,#2269));
#1061=EDGE_LOOP('',(#2270,#2271,#2272,#2273));
#1062=EDGE_LOOP('',(#2274,#2275,#2276,#2277));
#1063=EDGE_LOOP('',(#2278,#2279,#2280,#2281));
#1064=EDGE_LOOP('',(#2282,#2283,#2284,#2285));
#1065=EDGE_LOOP('',(#2286,#2287,#2288,#2289));
#1066=EDGE_LOOP('',(#2290,#2291,#2292,#2293));
#1067=EDGE_LOOP('',(#2294,#2295,#2296,#2297));
#1068=EDGE_LOOP('',(#2298,#2299,#2300,#2301));
#1069=EDGE_LOOP('',(#2302,#2303,#2304,#2305));
#1070=EDGE_LOOP('',(#2306,#2307,#2308,#2309));
#1071=EDGE_LOOP('',(#2310,#2311,#2312,#2313));
#1072=EDGE_LOOP('',(#2314,#2315,#2316,#2317,#2318,#2319,#2320,#2321,#2322,
#2323,#2324,#2325,#2326,#2327));
#1073=EDGE_LOOP('',(#2328,#2329,#2330,#2331,#2332,#2333,#2334,#2335,#2336,
#2337,#2338,#2339,#2340,#2341));
#1074=ORIENTED_EDGE('',*,*,#2387,.T.);
#1075=ORIENTED_EDGE('',*,*,#2391,.T.);
#1076=ORIENTED_EDGE('',*,*,#2342,.T.);
#1077=ORIENTED_EDGE('',*,*,#2343,.T.);
#1078=ORIENTED_EDGE('',*,*,#2344,.T.);
#1079=ORIENTED_EDGE('',*,*,#2345,.T.);
#1080=ORIENTED_EDGE('',*,*,#2346,.T.);
#1081=ORIENTED_EDGE('',*,*,#2342,.F.);
#1082=ORIENTED_EDGE('',*,*,#2347,.T.);
#1083=ORIENTED_EDGE('',*,*,#2348,.T.);
#1084=ORIENTED_EDGE('',*,*,#2349,.T.);
#1085=ORIENTED_EDGE('',*,*,#2350,.T.);
#1086=ORIENTED_EDGE('',*,*,#2350,.F.);
#1087=ORIENTED_EDGE('',*,*,#2351,.T.);
#1088=ORIENTED_EDGE('',*,*,#2352,.T.);
#1089=ORIENTED_EDGE('',*,*,#2353,.T.);
#1090=ORIENTED_EDGE('',*,*,#2354,.T.);
#1091=ORIENTED_EDGE('',*,*,#2355,.T.);
#1092=ORIENTED_EDGE('',*,*,#2356,.T.);
#1093=ORIENTED_EDGE('',*,*,#2357,.T.);
#1094=ORIENTED_EDGE('',*,*,#2357,.F.);
#1095=ORIENTED_EDGE('',*,*,#2358,.T.);
#1096=ORIENTED_EDGE('',*,*,#2359,.T.);
#1097=ORIENTED_EDGE('',*,*,#2360,.T.);
#1098=ORIENTED_EDGE('',*,*,#2361,.T.);
#1099=ORIENTED_EDGE('',*,*,#2362,.T.);
#1100=ORIENTED_EDGE('',*,*,#2363,.T.);
#1101=ORIENTED_EDGE('',*,*,#2364,.T.);
#1102=ORIENTED_EDGE('',*,*,#2365,.T.);
#1103=ORIENTED_EDGE('',*,*,#2366,.T.);
#1104=ORIENTED_EDGE('',*,*,#2367,.T.);
#1105=ORIENTED_EDGE('',*,*,#2361,.F.);
#1106=ORIENTED_EDGE('',*,*,#2363,.F.);
#1107=ORIENTED_EDGE('',*,*,#2383,.T.);
#1108=ORIENTED_EDGE('',*,*,#2345,.F.);
#1109=ORIENTED_EDGE('',*,*,#2381,.T.);
#1110=ORIENTED_EDGE('',*,*,#2359,.F.);
#1111=ORIENTED_EDGE('',*,*,#2385,.T.);
#1112=ORIENTED_EDGE('',*,*,#2348,.F.);
#1113=ORIENTED_EDGE('',*,*,#2379,.T.);
#1114=ORIENTED_EDGE('',*,*,#2380,.T.);
#1115=ORIENTED_EDGE('',*,*,#2352,.F.);
#1116=ORIENTED_EDGE('',*,*,#2384,.T.);
#1117=ORIENTED_EDGE('',*,*,#2366,.F.);
#1118=ORIENTED_EDGE('',*,*,#2368,.T.);
#1119=ORIENTED_EDGE('',*,*,#2369,.T.);
#1120=ORIENTED_EDGE('',*,*,#2370,.T.);
#1121=ORIENTED_EDGE('',*,*,#2371,.T.);
#1122=ORIENTED_EDGE('',*,*,#2372,.T.);
#1123=ORIENTED_EDGE('',*,*,#2373,.T.);
#1124=ORIENTED_EDGE('',*,*,#2374,.T.);
#1125=ORIENTED_EDGE('',*,*,#2375,.T.);
#1126=ORIENTED_EDGE('',*,*,#2375,.F.);
#1127=ORIENTED_EDGE('',*,*,#2376,.T.);
#1128=ORIENTED_EDGE('',*,*,#2368,.F.);
#1129=ORIENTED_EDGE('',*,*,#2377,.T.);
#1130=ORIENTED_EDGE('',*,*,#2388,.T.);
#1131=ORIENTED_EDGE('',*,*,#2392,.T.);
#1132=ORIENTED_EDGE('',*,*,#2372,.F.);
#1133=ORIENTED_EDGE('',*,*,#2377,.F.);
#1134=ORIENTED_EDGE('',*,*,#2371,.F.);
#1135=ORIENTED_EDGE('',*,*,#2378,.T.);
#1136=ORIENTED_EDGE('',*,*,#2354,.F.);
#1137=ORIENTED_EDGE('',*,*,#2360,.F.);
#1138=ORIENTED_EDGE('',*,*,#2379,.F.);
#1139=ORIENTED_EDGE('',*,*,#2347,.F.);
#1140=ORIENTED_EDGE('',*,*,#2353,.F.);
#1141=ORIENTED_EDGE('',*,*,#2380,.F.);
#1142=ORIENTED_EDGE('',*,*,#2365,.F.);
#1143=ORIENTED_EDGE('',*,*,#2364,.F.);
#1144=ORIENTED_EDGE('',*,*,#2381,.F.);
#1145=ORIENTED_EDGE('',*,*,#2344,.F.);
#1146=ORIENTED_EDGE('',*,*,#2391,.F.);
#1147=ORIENTED_EDGE('',*,*,#2370,.F.);
#1148=ORIENTED_EDGE('',*,*,#2386,.T.);
#1149=ORIENTED_EDGE('',*,*,#2355,.F.);
#1150=ORIENTED_EDGE('',*,*,#2378,.F.);
#1151=ORIENTED_EDGE('',*,*,#2389,.T.);
#1152=ORIENTED_EDGE('',*,*,#2343,.F.);
#1153=ORIENTED_EDGE('',*,*,#2346,.F.);
#1154=ORIENTED_EDGE('',*,*,#2383,.F.);
#1155=ORIENTED_EDGE('',*,*,#2362,.F.);
#1156=ORIENTED_EDGE('',*,*,#2367,.F.);
#1157=ORIENTED_EDGE('',*,*,#2384,.F.);
#1158=ORIENTED_EDGE('',*,*,#2351,.F.);
#1159=ORIENTED_EDGE('',*,*,#2349,.F.);
#1160=ORIENTED_EDGE('',*,*,#2385,.F.);
#1161=ORIENTED_EDGE('',*,*,#2358,.F.);
#1162=ORIENTED_EDGE('',*,*,#2356,.F.);
#1163=ORIENTED_EDGE('',*,*,#2386,.F.);
#1164=ORIENTED_EDGE('',*,*,#2369,.F.);
#1165=ORIENTED_EDGE('',*,*,#2376,.F.);
#1166=ORIENTED_EDGE('',*,*,#2374,.F.);
#1167=ORIENTED_EDGE('',*,*,#2382,.T.);
#1168=ORIENTED_EDGE('',*,*,#2390,.T.);
#1169=ORIENTED_EDGE('',*,*,#2382,.F.);
#1170=ORIENTED_EDGE('',*,*,#2373,.F.);
#1171=ORIENTED_EDGE('',*,*,#2392,.F.);
#1172=ORIENTED_EDGE('',*,*,#2390,.F.);
#1173=ORIENTED_EDGE('',*,*,#2388,.F.);
#1174=ORIENTED_EDGE('',*,*,#2387,.F.);
#1175=ORIENTED_EDGE('',*,*,#2389,.F.);
#1176=ORIENTED_EDGE('',*,*,#2438,.T.);
#1177=ORIENTED_EDGE('',*,*,#2442,.T.);
#1178=ORIENTED_EDGE('',*,*,#2393,.T.);
#1179=ORIENTED_EDGE('',*,*,#2394,.T.);
#1180=ORIENTED_EDGE('',*,*,#2393,.F.);
#1181=ORIENTED_EDGE('',*,*,#2395,.T.);
#1182=ORIENTED_EDGE('',*,*,#2396,.T.);
#1183=ORIENTED_EDGE('',*,*,#2397,.T.);
#1184=ORIENTED_EDGE('',*,*,#2398,.T.);
#1185=ORIENTED_EDGE('',*,*,#2399,.T.);
#1186=ORIENTED_EDGE('',*,*,#2400,.T.);
#1187=ORIENTED_EDGE('',*,*,#2401,.T.);
#1188=ORIENTED_EDGE('',*,*,#2402,.T.);
#1189=ORIENTED_EDGE('',*,*,#2403,.T.);
#1190=ORIENTED_EDGE('',*,*,#2404,.T.);
#1191=ORIENTED_EDGE('',*,*,#2398,.F.);
#1192=ORIENTED_EDGE('',*,*,#2405,.T.);
#1193=ORIENTED_EDGE('',*,*,#2406,.T.);
#1194=ORIENTED_EDGE('',*,*,#2407,.T.);
#1195=ORIENTED_EDGE('',*,*,#2408,.T.);
#1196=ORIENTED_EDGE('',*,*,#2409,.T.);
#1197=ORIENTED_EDGE('',*,*,#2410,.T.);
#1198=ORIENTED_EDGE('',*,*,#2411,.T.);
#1199=ORIENTED_EDGE('',*,*,#2405,.F.);
#1200=ORIENTED_EDGE('',*,*,#2412,.T.);
#1201=ORIENTED_EDGE('',*,*,#2413,.T.);
#1202=ORIENTED_EDGE('',*,*,#2414,.T.);
#1203=ORIENTED_EDGE('',*,*,#2415,.T.);
#1204=ORIENTED_EDGE('',*,*,#2415,.F.);
#1205=ORIENTED_EDGE('',*,*,#2416,.T.);
#1206=ORIENTED_EDGE('',*,*,#2417,.T.);
#1207=ORIENTED_EDGE('',*,*,#2418,.T.);
#1208=ORIENTED_EDGE('',*,*,#2429,.T.);
#1209=ORIENTED_EDGE('',*,*,#2396,.F.);
#1210=ORIENTED_EDGE('',*,*,#2437,.T.);
#1211=ORIENTED_EDGE('',*,*,#2413,.F.);
#1212=ORIENTED_EDGE('',*,*,#2431,.T.);
#1213=ORIENTED_EDGE('',*,*,#2400,.F.);
#1214=ORIENTED_EDGE('',*,*,#2435,.T.);
#1215=ORIENTED_EDGE('',*,*,#2410,.F.);
#1216=ORIENTED_EDGE('',*,*,#2417,.F.);
#1217=ORIENTED_EDGE('',*,*,#2436,.T.);
#1218=ORIENTED_EDGE('',*,*,#2403,.F.);
#1219=ORIENTED_EDGE('',*,*,#2430,.T.);
#1220=ORIENTED_EDGE('',*,*,#2419,.T.);
#1221=ORIENTED_EDGE('',*,*,#2420,.T.);
#1222=ORIENTED_EDGE('',*,*,#2421,.T.);
#1223=ORIENTED_EDGE('',*,*,#2422,.T.);
#1224=ORIENTED_EDGE('',*,*,#2423,.T.);
#1225=ORIENTED_EDGE('',*,*,#2424,.T.);
#1226=ORIENTED_EDGE('',*,*,#2425,.T.);
#1227=ORIENTED_EDGE('',*,*,#2426,.T.);
#1228=ORIENTED_EDGE('',*,*,#2427,.T.);
#1229=ORIENTED_EDGE('',*,*,#2422,.F.);
#1230=ORIENTED_EDGE('',*,*,#2428,.T.);
#1231=ORIENTED_EDGE('',*,*,#2423,.F.);
#1232=ORIENTED_EDGE('',*,*,#2439,.T.);
#1233=ORIENTED_EDGE('',*,*,#2394,.F.);
#1234=ORIENTED_EDGE('',*,*,#2397,.F.);
#1235=ORIENTED_EDGE('',*,*,#2429,.F.);
#1236=ORIENTED_EDGE('',*,*,#2412,.F.);
#1237=ORIENTED_EDGE('',*,*,#2418,.F.);
#1238=ORIENTED_EDGE('',*,*,#2430,.F.);
#1239=ORIENTED_EDGE('',*,*,#2402,.F.);
#1240=ORIENTED_EDGE('',*,*,#2401,.F.);
#1241=ORIENTED_EDGE('',*,*,#2431,.F.);
#1242=ORIENTED_EDGE('',*,*,#2409,.F.);
#1243=ORIENTED_EDGE('',*,*,#2408,.F.);
#1244=ORIENTED_EDGE('',*,*,#2432,.T.);
#1245=ORIENTED_EDGE('',*,*,#2419,.F.);
#1246=ORIENTED_EDGE('',*,*,#2427,.F.);
#1247=ORIENTED_EDGE('',*,*,#2426,.F.);
#1248=ORIENTED_EDGE('',*,*,#2433,.T.);
#1249=ORIENTED_EDGE('',*,*,#2432,.F.);
#1250=ORIENTED_EDGE('',*,*,#2407,.F.);
#1251=ORIENTED_EDGE('',*,*,#2434,.T.);
#1252=ORIENTED_EDGE('',*,*,#2420,.F.);
#1253=ORIENTED_EDGE('',*,*,#2440,.T.);
#1254=ORIENTED_EDGE('',*,*,#2443,.T.);
#1255=ORIENTED_EDGE('',*,*,#2424,.F.);
#1256=ORIENTED_EDGE('',*,*,#2428,.F.);
#1257=ORIENTED_EDGE('',*,*,#2421,.F.);
#1258=ORIENTED_EDGE('',*,*,#2434,.F.);
#1259=ORIENTED_EDGE('',*,*,#2406,.F.);
#1260=ORIENTED_EDGE('',*,*,#2411,.F.);
#1261=ORIENTED_EDGE('',*,*,#2435,.F.);
#1262=ORIENTED_EDGE('',*,*,#2399,.F.);
#1263=ORIENTED_EDGE('',*,*,#2404,.F.);
#1264=ORIENTED_EDGE('',*,*,#2436,.F.);
#1265=ORIENTED_EDGE('',*,*,#2416,.F.);
#1266=ORIENTED_EDGE('',*,*,#2414,.F.);
#1267=ORIENTED_EDGE('',*,*,#2437,.F.);
#1268=ORIENTED_EDGE('',*,*,#2395,.F.);
#1269=ORIENTED_EDGE('',*,*,#2442,.F.);
#1270=ORIENTED_EDGE('',*,*,#2441,.T.);
#1271=ORIENTED_EDGE('',*,*,#2433,.F.);
#1272=ORIENTED_EDGE('',*,*,#2425,.F.);
#1273=ORIENTED_EDGE('',*,*,#2443,.F.);
#1274=ORIENTED_EDGE('',*,*,#2439,.F.);
#1275=ORIENTED_EDGE('',*,*,#2441,.F.);
#1276=ORIENTED_EDGE('',*,*,#2440,.F.);
#1277=ORIENTED_EDGE('',*,*,#2438,.F.);
#1278=ORIENTED_EDGE('',*,*,#2479,.T.);
#1279=ORIENTED_EDGE('',*,*,#2444,.T.);
#1280=ORIENTED_EDGE('',*,*,#2445,.T.);
#1281=ORIENTED_EDGE('',*,*,#2473,.T.);
#1282=ORIENTED_EDGE('',*,*,#2446,.T.);
#1283=ORIENTED_EDGE('',*,*,#2447,.T.);
#1284=ORIENTED_EDGE('',*,*,#2466,.T.);
#1285=ORIENTED_EDGE('',*,*,#2448,.T.);
#1286=ORIENTED_EDGE('',*,*,#2449,.T.);
#1287=ORIENTED_EDGE('',*,*,#2459,.T.);
#1288=ORIENTED_EDGE('',*,*,#2450,.T.);
#1289=ORIENTED_EDGE('',*,*,#2451,.T.);
#1290=ORIENTED_EDGE('',*,*,#2452,.T.);
#1291=ORIENTED_EDGE('',*,*,#2453,.T.);
#1292=ORIENTED_EDGE('',*,*,#2454,.T.);
#1293=ORIENTED_EDGE('',*,*,#2451,.F.);
#1294=ORIENTED_EDGE('',*,*,#2455,.T.);
#1295=ORIENTED_EDGE('',*,*,#2456,.T.);
#1296=ORIENTED_EDGE('',*,*,#2452,.F.);
#1297=ORIENTED_EDGE('',*,*,#2450,.F.);
#1298=ORIENTED_EDGE('',*,*,#2457,.T.);
#1299=ORIENTED_EDGE('',*,*,#2458,.T.);
#1300=ORIENTED_EDGE('',*,*,#2455,.F.);
#1301=ORIENTED_EDGE('',*,*,#2459,.F.);
#1302=ORIENTED_EDGE('',*,*,#2460,.T.);
#1303=ORIENTED_EDGE('',*,*,#2461,.T.);
#1304=ORIENTED_EDGE('',*,*,#2457,.F.);
#1305=ORIENTED_EDGE('',*,*,#2449,.F.);
#1306=ORIENTED_EDGE('',*,*,#2462,.T.);
#1307=ORIENTED_EDGE('',*,*,#2463,.T.);
#1308=ORIENTED_EDGE('',*,*,#2460,.F.);
#1309=ORIENTED_EDGE('',*,*,#2448,.F.);
#1310=ORIENTED_EDGE('',*,*,#2464,.T.);
#1311=ORIENTED_EDGE('',*,*,#2465,.T.);
#1312=ORIENTED_EDGE('',*,*,#2462,.F.);
#1313=ORIENTED_EDGE('',*,*,#2466,.F.);
#1314=ORIENTED_EDGE('',*,*,#2467,.T.);
#1315=ORIENTED_EDGE('',*,*,#2468,.T.);
#1316=ORIENTED_EDGE('',*,*,#2464,.F.);
#1317=ORIENTED_EDGE('',*,*,#2447,.F.);
#1318=ORIENTED_EDGE('',*,*,#2469,.T.);
#1319=ORIENTED_EDGE('',*,*,#2470,.T.);
#1320=ORIENTED_EDGE('',*,*,#2467,.F.);
#1321=ORIENTED_EDGE('',*,*,#2446,.F.);
#1322=ORIENTED_EDGE('',*,*,#2471,.T.);
#1323=ORIENTED_EDGE('',*,*,#2472,.T.);
#1324=ORIENTED_EDGE('',*,*,#2469,.F.);
#1325=ORIENTED_EDGE('',*,*,#2473,.F.);
#1326=ORIENTED_EDGE('',*,*,#2474,.T.);
#1327=ORIENTED_EDGE('',*,*,#2475,.T.);
#1328=ORIENTED_EDGE('',*,*,#2471,.F.);
#1329=ORIENTED_EDGE('',*,*,#2445,.F.);
#1330=ORIENTED_EDGE('',*,*,#2476,.T.);
#1331=ORIENTED_EDGE('',*,*,#2477,.T.);
#1332=ORIENTED_EDGE('',*,*,#2474,.F.);
#1333=ORIENTED_EDGE('',*,*,#2444,.F.);
#1334=ORIENTED_EDGE('',*,*,#2454,.F.);
#1335=ORIENTED_EDGE('',*,*,#2478,.T.);
#1336=ORIENTED_EDGE('',*,*,#2476,.F.);
#1337=ORIENTED_EDGE('',*,*,#2479,.F.);
#1338=ORIENTED_EDGE('',*,*,#2453,.F.);
#1339=ORIENTED_EDGE('',*,*,#2456,.F.);
#1340=ORIENTED_EDGE('',*,*,#2458,.F.);
#1341=ORIENTED_EDGE('',*,*,#2461,.F.);
#1342=ORIENTED_EDGE('',*,*,#2463,.F.);
#1343=ORIENTED_EDGE('',*,*,#2465,.F.);
#1344=ORIENTED_EDGE('',*,*,#2468,.F.);
#1345=ORIENTED_EDGE('',*,*,#2470,.F.);
#1346=ORIENTED_EDGE('',*,*,#2472,.F.);
#1347=ORIENTED_EDGE('',*,*,#2475,.F.);
#1348=ORIENTED_EDGE('',*,*,#2477,.F.);
#1349=ORIENTED_EDGE('',*,*,#2478,.F.);
#1350=ORIENTED_EDGE('',*,*,#2480,.T.);
#1351=ORIENTED_EDGE('',*,*,#2481,.T.);
#1352=ORIENTED_EDGE('',*,*,#2493,.T.);
#1353=ORIENTED_EDGE('',*,*,#2482,.T.);
#1354=ORIENTED_EDGE('',*,*,#2483,.T.);
#1355=ORIENTED_EDGE('',*,*,#2500,.T.);
#1356=ORIENTED_EDGE('',*,*,#2484,.T.);
#1357=ORIENTED_EDGE('',*,*,#2485,.T.);
#1358=ORIENTED_EDGE('',*,*,#2507,.T.);
#1359=ORIENTED_EDGE('',*,*,#2486,.T.);
#1360=ORIENTED_EDGE('',*,*,#2487,.T.);
#1361=ORIENTED_EDGE('',*,*,#2514,.T.);
#1362=ORIENTED_EDGE('',*,*,#2480,.F.);
#1363=ORIENTED_EDGE('',*,*,#2488,.T.);
#1364=ORIENTED_EDGE('',*,*,#2489,.T.);
#1365=ORIENTED_EDGE('',*,*,#2490,.T.);
#1366=ORIENTED_EDGE('',*,*,#2481,.F.);
#1367=ORIENTED_EDGE('',*,*,#2490,.F.);
#1368=ORIENTED_EDGE('',*,*,#2491,.T.);
#1369=ORIENTED_EDGE('',*,*,#2492,.T.);
#1370=ORIENTED_EDGE('',*,*,#2493,.F.);
#1371=ORIENTED_EDGE('',*,*,#2492,.F.);
#1372=ORIENTED_EDGE('',*,*,#2494,.T.);
#1373=ORIENTED_EDGE('',*,*,#2495,.T.);
#1374=ORIENTED_EDGE('',*,*,#2482,.F.);
#1375=ORIENTED_EDGE('',*,*,#2495,.F.);
#1376=ORIENTED_EDGE('',*,*,#2496,.T.);
#1377=ORIENTED_EDGE('',*,*,#2497,.T.);
#1378=ORIENTED_EDGE('',*,*,#2483,.F.);
#1379=ORIENTED_EDGE('',*,*,#2497,.F.);
#1380=ORIENTED_EDGE('',*,*,#2498,.T.);
#1381=ORIENTED_EDGE('',*,*,#2499,.T.);
#1382=ORIENTED_EDGE('',*,*,#2500,.F.);
#1383=ORIENTED_EDGE('',*,*,#2499,.F.);
#1384=ORIENTED_EDGE('',*,*,#2501,.T.);
#1385=ORIENTED_EDGE('',*,*,#2502,.T.);
#1386=ORIENTED_EDGE('',*,*,#2484,.F.);
#1387=ORIENTED_EDGE('',*,*,#2502,.F.);
#1388=ORIENTED_EDGE('',*,*,#2503,.T.);
#1389=ORIENTED_EDGE('',*,*,#2504,.T.);
#1390=ORIENTED_EDGE('',*,*,#2485,.F.);
#1391=ORIENTED_EDGE('',*,*,#2504,.F.);
#1392=ORIENTED_EDGE('',*,*,#2505,.T.);
#1393=ORIENTED_EDGE('',*,*,#2506,.T.);
#1394=ORIENTED_EDGE('',*,*,#2507,.F.);
#1395=ORIENTED_EDGE('',*,*,#2506,.F.);
#1396=ORIENTED_EDGE('',*,*,#2508,.T.);
#1397=ORIENTED_EDGE('',*,*,#2509,.T.);
#1398=ORIENTED_EDGE('',*,*,#2486,.F.);
#1399=ORIENTED_EDGE('',*,*,#2509,.F.);
#1400=ORIENTED_EDGE('',*,*,#2510,.T.);
#1401=ORIENTED_EDGE('',*,*,#2511,.T.);
#1402=ORIENTED_EDGE('',*,*,#2487,.F.);
#1403=ORIENTED_EDGE('',*,*,#2511,.F.);
#1404=ORIENTED_EDGE('',*,*,#2512,.T.);
#1405=ORIENTED_EDGE('',*,*,#2513,.T.);
#1406=ORIENTED_EDGE('',*,*,#2514,.F.);
#1407=ORIENTED_EDGE('',*,*,#2513,.F.);
#1408=ORIENTED_EDGE('',*,*,#2515,.T.);
#1409=ORIENTED_EDGE('',*,*,#2488,.F.);
#1410=ORIENTED_EDGE('',*,*,#2515,.F.);
#1411=ORIENTED_EDGE('',*,*,#2512,.F.);
#1412=ORIENTED_EDGE('',*,*,#2510,.F.);
#1413=ORIENTED_EDGE('',*,*,#2508,.F.);
#1414=ORIENTED_EDGE('',*,*,#2505,.F.);
#1415=ORIENTED_EDGE('',*,*,#2503,.F.);
#1416=ORIENTED_EDGE('',*,*,#2501,.F.);
#1417=ORIENTED_EDGE('',*,*,#2498,.F.);
#1418=ORIENTED_EDGE('',*,*,#2496,.F.);
#1419=ORIENTED_EDGE('',*,*,#2494,.F.);
#1420=ORIENTED_EDGE('',*,*,#2491,.F.);
#1421=ORIENTED_EDGE('',*,*,#2489,.F.);
#1422=ORIENTED_EDGE('',*,*,#2516,.T.);
#1423=ORIENTED_EDGE('',*,*,#2517,.T.);
#1424=ORIENTED_EDGE('',*,*,#2518,.T.);
#1425=ORIENTED_EDGE('',*,*,#2519,.T.);
#1426=ORIENTED_EDGE('',*,*,#2520,.T.);
#1427=ORIENTED_EDGE('',*,*,#2521,.T.);
#1428=ORIENTED_EDGE('',*,*,#2522,.T.);
#1429=ORIENTED_EDGE('',*,*,#2523,.T.);
#1430=ORIENTED_EDGE('',*,*,#2524,.T.);
#1431=ORIENTED_EDGE('',*,*,#2525,.T.);
#1432=ORIENTED_EDGE('',*,*,#2526,.T.);
#1433=ORIENTED_EDGE('',*,*,#2527,.T.);
#1434=ORIENTED_EDGE('',*,*,#2528,.T.);
#1435=ORIENTED_EDGE('',*,*,#2529,.T.);
#1436=ORIENTED_EDGE('',*,*,#2530,.T.);
#1437=ORIENTED_EDGE('',*,*,#2531,.T.);
#1438=ORIENTED_EDGE('',*,*,#2532,.T.);
#1439=ORIENTED_EDGE('',*,*,#2533,.T.);
#1440=ORIENTED_EDGE('',*,*,#2534,.T.);
#1441=ORIENTED_EDGE('',*,*,#2535,.T.);
#1442=ORIENTED_EDGE('',*,*,#2536,.T.);
#1443=ORIENTED_EDGE('',*,*,#2537,.T.);
#1444=ORIENTED_EDGE('',*,*,#2538,.T.);
#1445=ORIENTED_EDGE('',*,*,#2539,.T.);
#1446=ORIENTED_EDGE('',*,*,#2540,.T.);
#1447=ORIENTED_EDGE('',*,*,#2541,.T.);
#1448=ORIENTED_EDGE('',*,*,#2542,.T.);
#1449=ORIENTED_EDGE('',*,*,#2543,.T.);
#1450=ORIENTED_EDGE('',*,*,#2544,.T.);
#1451=ORIENTED_EDGE('',*,*,#2545,.T.);
#1452=ORIENTED_EDGE('',*,*,#2546,.T.);
#1453=ORIENTED_EDGE('',*,*,#2547,.T.);
#1454=ORIENTED_EDGE('',*,*,#2671,.T.);
#1455=ORIENTED_EDGE('',*,*,#2548,.T.);
#1456=ORIENTED_EDGE('',*,*,#2549,.T.);
#1457=ORIENTED_EDGE('',*,*,#2550,.T.);
#1458=ORIENTED_EDGE('',*,*,#2551,.T.);
#1459=ORIENTED_EDGE('',*,*,#2552,.T.);
#1460=ORIENTED_EDGE('',*,*,#2553,.T.);
#1461=ORIENTED_EDGE('',*,*,#2550,.F.);
#1462=ORIENTED_EDGE('',*,*,#2554,.T.);
#1463=ORIENTED_EDGE('',*,*,#2555,.T.);
#1464=ORIENTED_EDGE('',*,*,#2559,.T.);
#1465=ORIENTED_EDGE('',*,*,#2556,.T.);
#1466=ORIENTED_EDGE('',*,*,#2557,.T.);
#1467=ORIENTED_EDGE('',*,*,#2558,.T.);
#1468=ORIENTED_EDGE('',*,*,#2681,.T.);
#1469=ORIENTED_EDGE('',*,*,#2560,.T.);
#1470=ORIENTED_EDGE('',*,*,#2699,.T.);
#1471=ORIENTED_EDGE('',*,*,#2561,.T.);
#1472=ORIENTED_EDGE('',*,*,#2709,.T.);
#1473=ORIENTED_EDGE('',*,*,#2562,.T.);
#1474=ORIENTED_EDGE('',*,*,#2603,.T.);
#1475=ORIENTED_EDGE('',*,*,#2563,.T.);
#1476=ORIENTED_EDGE('',*,*,#2564,.T.);
#1477=ORIENTED_EDGE('',*,*,#2565,.T.);
#1478=ORIENTED_EDGE('',*,*,#2566,.T.);
#1479=ORIENTED_EDGE('',*,*,#2567,.T.);
#1480=ORIENTED_EDGE('',*,*,#2571,.T.);
#1481=ORIENTED_EDGE('',*,*,#2568,.T.);
#1482=ORIENTED_EDGE('',*,*,#2569,.T.);
#1483=ORIENTED_EDGE('',*,*,#2570,.T.);
#1484=ORIENTED_EDGE('',*,*,#2572,.T.);
#1485=ORIENTED_EDGE('',*,*,#2682,.T.);
#1486=ORIENTED_EDGE('',*,*,#2573,.T.);
#1487=ORIENTED_EDGE('',*,*,#2698,.T.);
#1488=ORIENTED_EDGE('',*,*,#2574,.T.);
#1489=ORIENTED_EDGE('',*,*,#2705,.T.);
#1490=ORIENTED_EDGE('',*,*,#2575,.T.);
#1491=ORIENTED_EDGE('',*,*,#2606,.T.);
#1492=ORIENTED_EDGE('',*,*,#2576,.T.);
#1493=ORIENTED_EDGE('',*,*,#2554,.F.);
#1494=ORIENTED_EDGE('',*,*,#2549,.F.);
#1495=ORIENTED_EDGE('',*,*,#2577,.T.);
#1496=ORIENTED_EDGE('',*,*,#2578,.T.);
#1497=ORIENTED_EDGE('',*,*,#2565,.F.);
#1498=ORIENTED_EDGE('',*,*,#2579,.T.);
#1499=ORIENTED_EDGE('',*,*,#2580,.T.);
#1500=ORIENTED_EDGE('',*,*,#2581,.T.);
#1501=ORIENTED_EDGE('',*,*,#2582,.T.);
#1502=ORIENTED_EDGE('',*,*,#2583,.T.);
#1503=ORIENTED_EDGE('',*,*,#2584,.T.);
#1504=ORIENTED_EDGE('',*,*,#2585,.T.);
#1505=ORIENTED_EDGE('',*,*,#2586,.T.);
#1506=ORIENTED_EDGE('',*,*,#2587,.T.);
#1507=ORIENTED_EDGE('',*,*,#2588,.T.);
#1508=ORIENTED_EDGE('',*,*,#2589,.T.);
#1509=ORIENTED_EDGE('',*,*,#2590,.T.);
#1510=ORIENTED_EDGE('',*,*,#2591,.T.);
#1511=ORIENTED_EDGE('',*,*,#2592,.T.);
#1512=ORIENTED_EDGE('',*,*,#2593,.T.);
#1513=ORIENTED_EDGE('',*,*,#2594,.T.);
#1514=ORIENTED_EDGE('',*,*,#2644,.T.);
#1515=ORIENTED_EDGE('',*,*,#2581,.F.);
#1516=ORIENTED_EDGE('',*,*,#2621,.T.);
#1517=ORIENTED_EDGE('',*,*,#2595,.T.);
#1518=ORIENTED_EDGE('',*,*,#2596,.T.);
#1519=ORIENTED_EDGE('',*,*,#2597,.T.);
#1520=ORIENTED_EDGE('',*,*,#2598,.T.);
#1521=ORIENTED_EDGE('',*,*,#2599,.T.);
#1522=ORIENTED_EDGE('',*,*,#2600,.T.);
#1523=ORIENTED_EDGE('',*,*,#2601,.T.);
#1524=ORIENTED_EDGE('',*,*,#2577,.F.);
#1525=ORIENTED_EDGE('',*,*,#2548,.F.);
#1526=ORIENTED_EDGE('',*,*,#2642,.T.);
#1527=ORIENTED_EDGE('',*,*,#2602,.T.);
#1528=ORIENTED_EDGE('',*,*,#2635,.T.);
#1529=ORIENTED_EDGE('',*,*,#2533,.F.);
#1530=ORIENTED_EDGE('',*,*,#2639,.T.);
#1531=ORIENTED_EDGE('',*,*,#2603,.F.);
#1532=ORIENTED_EDGE('',*,*,#2604,.T.);
#1533=ORIENTED_EDGE('',*,*,#2537,.F.);
#1534=ORIENTED_EDGE('',*,*,#2618,.T.);
#1535=ORIENTED_EDGE('',*,*,#2520,.F.);
#1536=ORIENTED_EDGE('',*,*,#2605,.T.);
#1537=ORIENTED_EDGE('',*,*,#2606,.F.);
#1538=ORIENTED_EDGE('',*,*,#2613,.T.);
#1539=ORIENTED_EDGE('',*,*,#2517,.F.);
#1540=ORIENTED_EDGE('',*,*,#2617,.T.);
#1541=ORIENTED_EDGE('',*,*,#2607,.T.);
#1542=ORIENTED_EDGE('',*,*,#2567,.F.);
#1543=ORIENTED_EDGE('',*,*,#2608,.T.);
#1544=ORIENTED_EDGE('',*,*,#2609,.T.);
#1545=ORIENTED_EDGE('',*,*,#2551,.F.);
#1546=ORIENTED_EDGE('',*,*,#2553,.F.);
#1547=ORIENTED_EDGE('',*,*,#2610,.T.);
#1548=ORIENTED_EDGE('',*,*,#2611,.T.);
#1549=ORIENTED_EDGE('',*,*,#2612,.T.);
#1550=ORIENTED_EDGE('',*,*,#2575,.F.);
#1551=ORIENTED_EDGE('',*,*,#2614,.F.);
#1552=ORIENTED_EDGE('',*,*,#2518,.F.);
#1553=ORIENTED_EDGE('',*,*,#2613,.F.);
#1554=ORIENTED_EDGE('',*,*,#2616,.F.);
#1555=ORIENTED_EDGE('',*,*,#2617,.F.);
#1556=ORIENTED_EDGE('',*,*,#2516,.F.);
#1557=ORIENTED_EDGE('',*,*,#2615,.F.);
#1558=ORIENTED_EDGE('',*,*,#2619,.F.);
#1559=ORIENTED_EDGE('',*,*,#2620,.F.);
#1560=ORIENTED_EDGE('',*,*,#2521,.F.);
#1561=ORIENTED_EDGE('',*,*,#2618,.F.);
#1562=ORIENTED_EDGE('',*,*,#2584,.F.);
#1563=ORIENTED_EDGE('',*,*,#2622,.F.);
#1564=ORIENTED_EDGE('',*,*,#2623,.F.);
#1565=ORIENTED_EDGE('',*,*,#2621,.F.);
#1566=ORIENTED_EDGE('',*,*,#2625,.F.);
#1567=ORIENTED_EDGE('',*,*,#2626,.F.);
#1568=ORIENTED_EDGE('',*,*,#2525,.F.);
#1569=ORIENTED_EDGE('',*,*,#2624,.F.);
#1570=ORIENTED_EDGE('',*,*,#2586,.F.);
#1571=ORIENTED_EDGE('',*,*,#2628,.F.);
#1572=ORIENTED_EDGE('',*,*,#2629,.F.);
#1573=ORIENTED_EDGE('',*,*,#2627,.F.);
#1574=ORIENTED_EDGE('',*,*,#2631,.F.);
#1575=ORIENTED_EDGE('',*,*,#2632,.F.);
#1576=ORIENTED_EDGE('',*,*,#2530,.F.);
#1577=ORIENTED_EDGE('',*,*,#2630,.F.);
#1578=ORIENTED_EDGE('',*,*,#2573,.F.);
#1579=ORIENTED_EDGE('',*,*,#2634,.F.);
#1580=ORIENTED_EDGE('',*,*,#2528,.F.);
#1581=ORIENTED_EDGE('',*,*,#2633,.F.);
#1582=ORIENTED_EDGE('',*,*,#2636,.F.);
#1583=ORIENTED_EDGE('',*,*,#2637,.F.);
#1584=ORIENTED_EDGE('',*,*,#2534,.F.);
#1585=ORIENTED_EDGE('',*,*,#2635,.F.);
#1586=ORIENTED_EDGE('',*,*,#2563,.F.);
#1587=ORIENTED_EDGE('',*,*,#2639,.F.);
#1588=ORIENTED_EDGE('',*,*,#2532,.F.);
#1589=ORIENTED_EDGE('',*,*,#2638,.F.);
#1590=ORIENTED_EDGE('',*,*,#2641,.F.);
#1591=ORIENTED_EDGE('',*,*,#2642,.F.);
#1592=ORIENTED_EDGE('',*,*,#2536,.F.);
#1593=ORIENTED_EDGE('',*,*,#2640,.F.);
#1594=ORIENTED_EDGE('',*,*,#2582,.F.);
#1595=ORIENTED_EDGE('',*,*,#2644,.F.);
#1596=ORIENTED_EDGE('',*,*,#2645,.F.);
#1597=ORIENTED_EDGE('',*,*,#2643,.F.);
#1598=ORIENTED_EDGE('',*,*,#2538,.F.);
#1599=ORIENTED_EDGE('',*,*,#2604,.F.);
#1600=ORIENTED_EDGE('',*,*,#2562,.F.);
#1601=ORIENTED_EDGE('',*,*,#2708,.F.);
#1602=ORIENTED_EDGE('',*,*,#2647,.F.);
#1603=ORIENTED_EDGE('',*,*,#2648,.F.);
#1604=ORIENTED_EDGE('',*,*,#2540,.F.);
#1605=ORIENTED_EDGE('',*,*,#2646,.F.);
#1606=ORIENTED_EDGE('',*,*,#2588,.F.);
#1607=ORIENTED_EDGE('',*,*,#2650,.F.);
#1608=ORIENTED_EDGE('',*,*,#2651,.F.);
#1609=ORIENTED_EDGE('',*,*,#2649,.F.);
#1610=ORIENTED_EDGE('',*,*,#2561,.F.);
#1611=ORIENTED_EDGE('',*,*,#2653,.F.);
#1612=ORIENTED_EDGE('',*,*,#2546,.F.);
#1613=ORIENTED_EDGE('',*,*,#2652,.F.);
#1614=ORIENTED_EDGE('',*,*,#2655,.F.);
#1615=ORIENTED_EDGE('',*,*,#2656,.F.);
#1616=ORIENTED_EDGE('',*,*,#2544,.F.);
#1617=ORIENTED_EDGE('',*,*,#2654,.F.);
#1618=ORIENTED_EDGE('',*,*,#2542,.F.);
#1619=ORIENTED_EDGE('',*,*,#2700,.F.);
#1620=ORIENTED_EDGE('',*,*,#2560,.F.);
#1621=ORIENTED_EDGE('',*,*,#2680,.F.);
#1622=ORIENTED_EDGE('',*,*,#2527,.F.);
#1623=ORIENTED_EDGE('',*,*,#2683,.F.);
#1624=ORIENTED_EDGE('',*,*,#2572,.F.);
#1625=ORIENTED_EDGE('',*,*,#2697,.F.);
#1626=ORIENTED_EDGE('',*,*,#2523,.F.);
#1627=ORIENTED_EDGE('',*,*,#2706,.F.);
#1628=ORIENTED_EDGE('',*,*,#2574,.F.);
#1629=ORIENTED_EDGE('',*,*,#2605,.F.);
#1630=ORIENTED_EDGE('',*,*,#2657,.T.);
#1631=ORIENTED_EDGE('',*,*,#2658,.T.);
#1632=ORIENTED_EDGE('',*,*,#2571,.F.);
#1633=ORIENTED_EDGE('',*,*,#2659,.T.);
#1634=ORIENTED_EDGE('',*,*,#2597,.F.);
#1635=ORIENTED_EDGE('',*,*,#2685,.T.);
#1636=ORIENTED_EDGE('',*,*,#2599,.F.);
#1637=ORIENTED_EDGE('',*,*,#2660,.T.);
#1638=ORIENTED_EDGE('',*,*,#2569,.F.);
#1639=ORIENTED_EDGE('',*,*,#2661,.T.);
#1640=ORIENTED_EDGE('',*,*,#2662,.T.);
#1641=ORIENTED_EDGE('',*,*,#2687,.T.);
#1642=ORIENTED_EDGE('',*,*,#2659,.F.);
#1643=ORIENTED_EDGE('',*,*,#2570,.F.);
#1644=ORIENTED_EDGE('',*,*,#2660,.F.);
#1645=ORIENTED_EDGE('',*,*,#2598,.F.);
#1646=ORIENTED_EDGE('',*,*,#2661,.F.);
#1647=ORIENTED_EDGE('',*,*,#2568,.F.);
#1648=ORIENTED_EDGE('',*,*,#2658,.F.);
#1649=ORIENTED_EDGE('',*,*,#2663,.T.);
#1650=ORIENTED_EDGE('',*,*,#2691,.T.);
#1651=ORIENTED_EDGE('',*,*,#2592,.F.);
#1652=ORIENTED_EDGE('',*,*,#2664,.T.);
#1653=ORIENTED_EDGE('',*,*,#2556,.F.);
#1654=ORIENTED_EDGE('',*,*,#2665,.T.);
#1655=ORIENTED_EDGE('',*,*,#2666,.T.);
#1656=ORIENTED_EDGE('',*,*,#2673,.T.);
#1657=ORIENTED_EDGE('',*,*,#2667,.T.);
#1658=ORIENTED_EDGE('',*,*,#2668,.T.);
#1659=ORIENTED_EDGE('',*,*,#2558,.F.);
#1660=ORIENTED_EDGE('',*,*,#2669,.T.);
#1661=ORIENTED_EDGE('',*,*,#2590,.F.);
#1662=ORIENTED_EDGE('',*,*,#2591,.F.);
#1663=ORIENTED_EDGE('',*,*,#2669,.F.);
#1664=ORIENTED_EDGE('',*,*,#2557,.F.);
#1665=ORIENTED_EDGE('',*,*,#2664,.F.);
#1666=ORIENTED_EDGE('',*,*,#2670,.T.);
#1667=ORIENTED_EDGE('',*,*,#2665,.F.);
#1668=ORIENTED_EDGE('',*,*,#2559,.F.);
#1669=ORIENTED_EDGE('',*,*,#2668,.F.);
#1670=ORIENTED_EDGE('',*,*,#2672,.F.);
#1671=ORIENTED_EDGE('',*,*,#2673,.F.);
#1672=ORIENTED_EDGE('',*,*,#2589,.F.);
#1673=ORIENTED_EDGE('',*,*,#2671,.F.);
#1674=ORIENTED_EDGE('',*,*,#2674,.T.);
#1675=ORIENTED_EDGE('',*,*,#2608,.F.);
#1676=ORIENTED_EDGE('',*,*,#2566,.F.);
#1677=ORIENTED_EDGE('',*,*,#2578,.F.);
#1678=ORIENTED_EDGE('',*,*,#2601,.F.);
#1679=ORIENTED_EDGE('',*,*,#2689,.T.);
#1680=ORIENTED_EDGE('',*,*,#2672,.T.);
#1681=ORIENTED_EDGE('',*,*,#2552,.F.);
#1682=ORIENTED_EDGE('',*,*,#2609,.F.);
#1683=ORIENTED_EDGE('',*,*,#2674,.F.);
#1684=ORIENTED_EDGE('',*,*,#2688,.T.);
#1685=ORIENTED_EDGE('',*,*,#2662,.F.);
#1686=ORIENTED_EDGE('',*,*,#2663,.F.);
#1687=ORIENTED_EDGE('',*,*,#2657,.F.);
#1688=ORIENTED_EDGE('',*,*,#2675,.T.);
#1689=ORIENTED_EDGE('',*,*,#2676,.T.);
#1690=ORIENTED_EDGE('',*,*,#2628,.T.);
#1691=ORIENTED_EDGE('',*,*,#2585,.F.);
#1692=ORIENTED_EDGE('',*,*,#2649,.T.);
#1693=ORIENTED_EDGE('',*,*,#2677,.T.);
#1694=ORIENTED_EDGE('',*,*,#2678,.T.);
#1695=ORIENTED_EDGE('',*,*,#2666,.F.);
#1696=ORIENTED_EDGE('',*,*,#2670,.F.);
#1697=ORIENTED_EDGE('',*,*,#2667,.F.);
#1698=ORIENTED_EDGE('',*,*,#2652,.T.);
#1699=ORIENTED_EDGE('',*,*,#2545,.F.);
#1700=ORIENTED_EDGE('',*,*,#2656,.T.);
#1701=ORIENTED_EDGE('',*,*,#2679,.T.);
#1702=ORIENTED_EDGE('',*,*,#2646,.T.);
#1703=ORIENTED_EDGE('',*,*,#2543,.F.);
#1704=ORIENTED_EDGE('',*,*,#2680,.T.);
#1705=ORIENTED_EDGE('',*,*,#2681,.F.);
#1706=ORIENTED_EDGE('',*,*,#2634,.T.);
#1707=ORIENTED_EDGE('',*,*,#2682,.F.);
#1708=ORIENTED_EDGE('',*,*,#2683,.T.);
#1709=ORIENTED_EDGE('',*,*,#2526,.F.);
#1710=ORIENTED_EDGE('',*,*,#2626,.T.);
#1711=ORIENTED_EDGE('',*,*,#2684,.T.);
#1712=ORIENTED_EDGE('',*,*,#2630,.T.);
#1713=ORIENTED_EDGE('',*,*,#2529,.F.);
#1714=ORIENTED_EDGE('',*,*,#2596,.F.);
#1715=ORIENTED_EDGE('',*,*,#2686,.F.);
#1716=ORIENTED_EDGE('',*,*,#2675,.F.);
#1717=ORIENTED_EDGE('',*,*,#2685,.F.);
#1718=ORIENTED_EDGE('',*,*,#2688,.F.);
#1719=ORIENTED_EDGE('',*,*,#2689,.F.);
#1720=ORIENTED_EDGE('',*,*,#2600,.F.);
#1721=ORIENTED_EDGE('',*,*,#2687,.F.);
#1722=ORIENTED_EDGE('',*,*,#2690,.F.);
#1723=ORIENTED_EDGE('',*,*,#2593,.F.);
#1724=ORIENTED_EDGE('',*,*,#2691,.F.);
#1725=ORIENTED_EDGE('',*,*,#2678,.F.);
#1726=ORIENTED_EDGE('',*,*,#2692,.T.);
#1727=ORIENTED_EDGE('',*,*,#2647,.T.);
#1728=ORIENTED_EDGE('',*,*,#2679,.F.);
#1729=ORIENTED_EDGE('',*,*,#2655,.T.);
#1730=ORIENTED_EDGE('',*,*,#2693,.T.);
#1731=ORIENTED_EDGE('',*,*,#2610,.F.);
#1732=ORIENTED_EDGE('',*,*,#2555,.F.);
#1733=ORIENTED_EDGE('',*,*,#2576,.F.);
#1734=ORIENTED_EDGE('',*,*,#2710,.F.);
#1735=ORIENTED_EDGE('',*,*,#2636,.T.);
#1736=ORIENTED_EDGE('',*,*,#2602,.F.);
#1737=ORIENTED_EDGE('',*,*,#2641,.T.);
#1738=ORIENTED_EDGE('',*,*,#2694,.T.);
#1739=ORIENTED_EDGE('',*,*,#2645,.T.);
#1740=ORIENTED_EDGE('',*,*,#2594,.F.);
#1741=ORIENTED_EDGE('',*,*,#2690,.T.);
#1742=ORIENTED_EDGE('',*,*,#2677,.F.);
#1743=ORIENTED_EDGE('',*,*,#2651,.T.);
#1744=ORIENTED_EDGE('',*,*,#2629,.T.);
#1745=ORIENTED_EDGE('',*,*,#2676,.F.);
#1746=ORIENTED_EDGE('',*,*,#2686,.T.);
#1747=ORIENTED_EDGE('',*,*,#2595,.F.);
#1748=ORIENTED_EDGE('',*,*,#2623,.T.);
#1749=ORIENTED_EDGE('',*,*,#2707,.F.);
#1750=ORIENTED_EDGE('',*,*,#2619,.T.);
#1751=ORIENTED_EDGE('',*,*,#2607,.F.);
#1752=ORIENTED_EDGE('',*,*,#2616,.T.);
#1753=ORIENTED_EDGE('',*,*,#2711,.F.);
#1754=ORIENTED_EDGE('',*,*,#2579,.F.);
#1755=ORIENTED_EDGE('',*,*,#2564,.F.);
#1756=ORIENTED_EDGE('',*,*,#2612,.F.);
#1757=ORIENTED_EDGE('',*,*,#2695,.T.);
#1758=ORIENTED_EDGE('',*,*,#2631,.T.);
#1759=ORIENTED_EDGE('',*,*,#2684,.F.);
#1760=ORIENTED_EDGE('',*,*,#2625,.T.);
#1761=ORIENTED_EDGE('',*,*,#2696,.T.);
#1762=ORIENTED_EDGE('',*,*,#2697,.T.);
#1763=ORIENTED_EDGE('',*,*,#2698,.F.);
#1764=ORIENTED_EDGE('',*,*,#2633,.T.);
#1765=ORIENTED_EDGE('',*,*,#2531,.F.);
#1766=ORIENTED_EDGE('',*,*,#2632,.T.);
#1767=ORIENTED_EDGE('',*,*,#2695,.F.);
#1768=ORIENTED_EDGE('',*,*,#2611,.F.);
#1769=ORIENTED_EDGE('',*,*,#2693,.F.);
#1770=ORIENTED_EDGE('',*,*,#2654,.T.);
#1771=ORIENTED_EDGE('',*,*,#2547,.F.);
#1772=ORIENTED_EDGE('',*,*,#2653,.T.);
#1773=ORIENTED_EDGE('',*,*,#2699,.F.);
#1774=ORIENTED_EDGE('',*,*,#2700,.T.);
#1775=ORIENTED_EDGE('',*,*,#2541,.F.);
#1776=ORIENTED_EDGE('',*,*,#2648,.T.);
#1777=ORIENTED_EDGE('',*,*,#2692,.F.);
#1778=ORIENTED_EDGE('',*,*,#2650,.T.);
#1779=ORIENTED_EDGE('',*,*,#2587,.F.);
#1780=ORIENTED_EDGE('',*,*,#2627,.T.);
#1781=ORIENTED_EDGE('',*,*,#2696,.F.);
#1782=ORIENTED_EDGE('',*,*,#2624,.T.);
#1783=ORIENTED_EDGE('',*,*,#2524,.F.);
#1784=ORIENTED_EDGE('',*,*,#2704,.T.);
#1785=ORIENTED_EDGE('',*,*,#2701,.T.);
#1786=ORIENTED_EDGE('',*,*,#2702,.T.);
#1787=ORIENTED_EDGE('',*,*,#2703,.T.);
#1788=ORIENTED_EDGE('',*,*,#2614,.T.);
#1789=ORIENTED_EDGE('',*,*,#2705,.F.);
#1790=ORIENTED_EDGE('',*,*,#2706,.T.);
#1791=ORIENTED_EDGE('',*,*,#2522,.F.);
#1792=ORIENTED_EDGE('',*,*,#2620,.T.);
#1793=ORIENTED_EDGE('',*,*,#2707,.T.);
#1794=ORIENTED_EDGE('',*,*,#2622,.T.);
#1795=ORIENTED_EDGE('',*,*,#2583,.F.);
#1796=ORIENTED_EDGE('',*,*,#2643,.T.);
#1797=ORIENTED_EDGE('',*,*,#2694,.F.);
#1798=ORIENTED_EDGE('',*,*,#2640,.T.);
#1799=ORIENTED_EDGE('',*,*,#2539,.F.);
#1800=ORIENTED_EDGE('',*,*,#2708,.T.);
#1801=ORIENTED_EDGE('',*,*,#2709,.F.);
#1802=ORIENTED_EDGE('',*,*,#2638,.T.);
#1803=ORIENTED_EDGE('',*,*,#2535,.F.);
#1804=ORIENTED_EDGE('',*,*,#2637,.T.);
#1805=ORIENTED_EDGE('',*,*,#2710,.T.);
#1806=ORIENTED_EDGE('',*,*,#2580,.F.);
#1807=ORIENTED_EDGE('',*,*,#2711,.T.);
#1808=ORIENTED_EDGE('',*,*,#2615,.T.);
#1809=ORIENTED_EDGE('',*,*,#2519,.F.);
#1810=ORIENTED_EDGE('',*,*,#2715,.T.);
#1811=ORIENTED_EDGE('',*,*,#2712,.T.);
#1812=ORIENTED_EDGE('',*,*,#2713,.T.);
#1813=ORIENTED_EDGE('',*,*,#2714,.T.);
#1814=ORIENTED_EDGE('',*,*,#2701,.F.);
#1815=ORIENTED_EDGE('',*,*,#2716,.T.);
#1816=ORIENTED_EDGE('',*,*,#2717,.T.);
#1817=ORIENTED_EDGE('',*,*,#2718,.T.);
#1818=ORIENTED_EDGE('',*,*,#2719,.T.);
#1819=ORIENTED_EDGE('',*,*,#2720,.T.);
#1820=ORIENTED_EDGE('',*,*,#2721,.T.);
#1821=ORIENTED_EDGE('',*,*,#2703,.F.);
#1822=ORIENTED_EDGE('',*,*,#2722,.T.);
#1823=ORIENTED_EDGE('',*,*,#2723,.T.);
#1824=ORIENTED_EDGE('',*,*,#2724,.T.);
#1825=ORIENTED_EDGE('',*,*,#2725,.T.);
#1826=ORIENTED_EDGE('',*,*,#2726,.T.);
#1827=ORIENTED_EDGE('',*,*,#2727,.T.);
#1828=ORIENTED_EDGE('',*,*,#2728,.T.);
#1829=ORIENTED_EDGE('',*,*,#2729,.T.);
#1830=ORIENTED_EDGE('',*,*,#2728,.F.);
#1831=ORIENTED_EDGE('',*,*,#2730,.T.);
#1832=ORIENTED_EDGE('',*,*,#2723,.F.);
#1833=ORIENTED_EDGE('',*,*,#2731,.T.);
#1834=ORIENTED_EDGE('',*,*,#2732,.T.);
#1835=ORIENTED_EDGE('',*,*,#2733,.T.);
#1836=ORIENTED_EDGE('',*,*,#2734,.T.);
#1837=ORIENTED_EDGE('',*,*,#2735,.T.);
#1838=ORIENTED_EDGE('',*,*,#2736,.T.);
#1839=ORIENTED_EDGE('',*,*,#2737,.T.);
#1840=ORIENTED_EDGE('',*,*,#2738,.T.);
#1841=ORIENTED_EDGE('',*,*,#2735,.F.);
#1842=ORIENTED_EDGE('',*,*,#2736,.F.);
#1843=ORIENTED_EDGE('',*,*,#2734,.F.);
#1844=ORIENTED_EDGE('',*,*,#2739,.T.);
#1845=ORIENTED_EDGE('',*,*,#2740,.T.);
#1846=ORIENTED_EDGE('',*,*,#2741,.T.);
#1847=ORIENTED_EDGE('',*,*,#2742,.T.);
#1848=ORIENTED_EDGE('',*,*,#2749,.T.);
#1849=ORIENTED_EDGE('',*,*,#2743,.T.);
#1850=ORIENTED_EDGE('',*,*,#2744,.T.);
#1851=ORIENTED_EDGE('',*,*,#2745,.T.);
#1852=ORIENTED_EDGE('',*,*,#2742,.F.);
#1853=ORIENTED_EDGE('',*,*,#2746,.T.);
#1854=ORIENTED_EDGE('',*,*,#2745,.F.);
#1855=ORIENTED_EDGE('',*,*,#2747,.T.);
#1856=ORIENTED_EDGE('',*,*,#2748,.T.);
#1857=ORIENTED_EDGE('',*,*,#2749,.F.);
#1858=ORIENTED_EDGE('',*,*,#2747,.F.);
#1859=ORIENTED_EDGE('',*,*,#2744,.F.);
#1860=ORIENTED_EDGE('',*,*,#2750,.T.);
#1861=ORIENTED_EDGE('',*,*,#2751,.T.);
#1862=ORIENTED_EDGE('',*,*,#2752,.T.);
#1863=ORIENTED_EDGE('',*,*,#2732,.F.);
#1864=ORIENTED_EDGE('',*,*,#2738,.F.);
#1865=ORIENTED_EDGE('',*,*,#2753,.T.);
#1866=ORIENTED_EDGE('',*,*,#2725,.F.);
#1867=ORIENTED_EDGE('',*,*,#2754,.T.);
#1868=ORIENTED_EDGE('',*,*,#2743,.F.);
#1869=ORIENTED_EDGE('',*,*,#2755,.T.);
#1870=ORIENTED_EDGE('',*,*,#2740,.F.);
#1871=ORIENTED_EDGE('',*,*,#2756,.T.);
#1872=ORIENTED_EDGE('',*,*,#2755,.F.);
#1873=ORIENTED_EDGE('',*,*,#2748,.F.);
#1874=ORIENTED_EDGE('',*,*,#2757,.T.);
#1875=ORIENTED_EDGE('',*,*,#2737,.F.);
#1876=ORIENTED_EDGE('',*,*,#2758,.T.);
#1877=ORIENTED_EDGE('',*,*,#2753,.F.);
#1878=ORIENTED_EDGE('',*,*,#2757,.F.);
#1879=ORIENTED_EDGE('',*,*,#2751,.F.);
#1880=ORIENTED_EDGE('',*,*,#2759,.T.);
#1881=ORIENTED_EDGE('',*,*,#2726,.F.);
#1882=ORIENTED_EDGE('',*,*,#2729,.F.);
#1883=ORIENTED_EDGE('',*,*,#2731,.F.);
#1884=ORIENTED_EDGE('',*,*,#2722,.F.);
#1885=ORIENTED_EDGE('',*,*,#2756,.F.);
#1886=ORIENTED_EDGE('',*,*,#2739,.F.);
#1887=ORIENTED_EDGE('',*,*,#2733,.F.);
#1888=ORIENTED_EDGE('',*,*,#2752,.F.);
#1889=ORIENTED_EDGE('',*,*,#2758,.F.);
#1890=ORIENTED_EDGE('',*,*,#2717,.F.);
#1891=ORIENTED_EDGE('',*,*,#2760,.T.);
#1892=ORIENTED_EDGE('',*,*,#2720,.F.);
#1893=ORIENTED_EDGE('',*,*,#2761,.T.);
#1894=ORIENTED_EDGE('',*,*,#2763,.F.);
#1895=ORIENTED_EDGE('',*,*,#2764,.F.);
#1896=ORIENTED_EDGE('',*,*,#2765,.F.);
#1897=ORIENTED_EDGE('',*,*,#2762,.F.);
#1898=ORIENTED_EDGE('',*,*,#2762,.T.);
#1899=ORIENTED_EDGE('',*,*,#2817,.T.);
#1900=ORIENTED_EDGE('',*,*,#2761,.F.);
#1901=ORIENTED_EDGE('',*,*,#2719,.F.);
#1902=ORIENTED_EDGE('',*,*,#2702,.F.);
#1903=ORIENTED_EDGE('',*,*,#2718,.F.);
#1904=ORIENTED_EDGE('',*,*,#2704,.F.);
#1905=ORIENTED_EDGE('',*,*,#2721,.F.);
#1906=ORIENTED_EDGE('',*,*,#2760,.F.);
#1907=ORIENTED_EDGE('',*,*,#2716,.F.);
#1908=ORIENTED_EDGE('',*,*,#2730,.F.);
#1909=ORIENTED_EDGE('',*,*,#2727,.F.);
#1910=ORIENTED_EDGE('',*,*,#2759,.F.);
#1911=ORIENTED_EDGE('',*,*,#2750,.F.);
#1912=ORIENTED_EDGE('',*,*,#2746,.F.);
#1913=ORIENTED_EDGE('',*,*,#2741,.F.);
#1914=ORIENTED_EDGE('',*,*,#2754,.F.);
#1915=ORIENTED_EDGE('',*,*,#2724,.F.);
#1916=ORIENTED_EDGE('',*,*,#2764,.T.);
#1917=ORIENTED_EDGE('',*,*,#2816,.T.);
#1918=ORIENTED_EDGE('',*,*,#2712,.F.);
#1919=ORIENTED_EDGE('',*,*,#2766,.T.);
#1920=ORIENTED_EDGE('',*,*,#2767,.T.);
#1921=ORIENTED_EDGE('',*,*,#2768,.T.);
#1922=ORIENTED_EDGE('',*,*,#2769,.T.);
#1923=ORIENTED_EDGE('',*,*,#2770,.T.);
#1924=ORIENTED_EDGE('',*,*,#2771,.T.);
#1925=ORIENTED_EDGE('',*,*,#2714,.F.);
#1926=ORIENTED_EDGE('',*,*,#2772,.T.);
#1927=ORIENTED_EDGE('',*,*,#2773,.T.);
#1928=ORIENTED_EDGE('',*,*,#2774,.T.);
#1929=ORIENTED_EDGE('',*,*,#2775,.T.);
#1930=ORIENTED_EDGE('',*,*,#2776,.T.);
#1931=ORIENTED_EDGE('',*,*,#2777,.T.);
#1932=ORIENTED_EDGE('',*,*,#2778,.T.);
#1933=ORIENTED_EDGE('',*,*,#2779,.T.);
#1934=ORIENTED_EDGE('',*,*,#2780,.T.);
#1935=ORIENTED_EDGE('',*,*,#2774,.F.);
#1936=ORIENTED_EDGE('',*,*,#2781,.T.);
#1937=ORIENTED_EDGE('',*,*,#2777,.F.);
#1938=ORIENTED_EDGE('',*,*,#2782,.T.);
#1939=ORIENTED_EDGE('',*,*,#2783,.T.);
#1940=ORIENTED_EDGE('',*,*,#2784,.T.);
#1941=ORIENTED_EDGE('',*,*,#2785,.T.);
#1942=ORIENTED_EDGE('',*,*,#2782,.F.);
#1943=ORIENTED_EDGE('',*,*,#2786,.T.);
#1944=ORIENTED_EDGE('',*,*,#2787,.T.);
#1945=ORIENTED_EDGE('',*,*,#2788,.T.);
#1946=ORIENTED_EDGE('',*,*,#2789,.T.);
#1947=ORIENTED_EDGE('',*,*,#2790,.T.);
#1948=ORIENTED_EDGE('',*,*,#2783,.F.);
#1949=ORIENTED_EDGE('',*,*,#2788,.F.);
#1950=ORIENTED_EDGE('',*,*,#2791,.T.);
#1951=ORIENTED_EDGE('',*,*,#2797,.T.);
#1952=ORIENTED_EDGE('',*,*,#2792,.T.);
#1953=ORIENTED_EDGE('',*,*,#2793,.T.);
#1954=ORIENTED_EDGE('',*,*,#2794,.T.);
#1955=ORIENTED_EDGE('',*,*,#2792,.F.);
#1956=ORIENTED_EDGE('',*,*,#2795,.T.);
#1957=ORIENTED_EDGE('',*,*,#2796,.T.);
#1958=ORIENTED_EDGE('',*,*,#2797,.F.);
#1959=ORIENTED_EDGE('',*,*,#2798,.T.);
#1960=ORIENTED_EDGE('',*,*,#2799,.T.);
#1961=ORIENTED_EDGE('',*,*,#2795,.F.);
#1962=ORIENTED_EDGE('',*,*,#2800,.T.);
#1963=ORIENTED_EDGE('',*,*,#2801,.T.);
#1964=ORIENTED_EDGE('',*,*,#2796,.F.);
#1965=ORIENTED_EDGE('',*,*,#2799,.F.);
#1966=ORIENTED_EDGE('',*,*,#2802,.T.);
#1967=ORIENTED_EDGE('',*,*,#2786,.F.);
#1968=ORIENTED_EDGE('',*,*,#2785,.F.);
#1969=ORIENTED_EDGE('',*,*,#2803,.T.);
#1970=ORIENTED_EDGE('',*,*,#2804,.T.);
#1971=ORIENTED_EDGE('',*,*,#2789,.F.);
#1972=ORIENTED_EDGE('',*,*,#2805,.T.);
#1973=ORIENTED_EDGE('',*,*,#2791,.F.);
#1974=ORIENTED_EDGE('',*,*,#2806,.T.);
#1975=ORIENTED_EDGE('',*,*,#2772,.F.);
#1976=ORIENTED_EDGE('',*,*,#2787,.F.);
#1977=ORIENTED_EDGE('',*,*,#2808,.F.);
#1978=ORIENTED_EDGE('',*,*,#2798,.F.);
#1979=ORIENTED_EDGE('',*,*,#2805,.F.);
#1980=ORIENTED_EDGE('',*,*,#2779,.F.);
#1981=ORIENTED_EDGE('',*,*,#2807,.T.);
#1982=ORIENTED_EDGE('',*,*,#2800,.F.);
#1983=ORIENTED_EDGE('',*,*,#2808,.T.);
#1984=ORIENTED_EDGE('',*,*,#2802,.F.);
#1985=ORIENTED_EDGE('',*,*,#2809,.T.);
#1986=ORIENTED_EDGE('',*,*,#2809,.F.);
#1987=ORIENTED_EDGE('',*,*,#2803,.F.);
#1988=ORIENTED_EDGE('',*,*,#2784,.F.);
#1989=ORIENTED_EDGE('',*,*,#2790,.F.);
#1990=ORIENTED_EDGE('',*,*,#2804,.F.);
#1991=ORIENTED_EDGE('',*,*,#2775,.F.);
#1992=ORIENTED_EDGE('',*,*,#2780,.F.);
#1993=ORIENTED_EDGE('',*,*,#2776,.F.);
#1994=ORIENTED_EDGE('',*,*,#2767,.F.);
#1995=ORIENTED_EDGE('',*,*,#2810,.T.);
#1996=ORIENTED_EDGE('',*,*,#2770,.F.);
#1997=ORIENTED_EDGE('',*,*,#2811,.T.);
#1998=ORIENTED_EDGE('',*,*,#2813,.F.);
#1999=ORIENTED_EDGE('',*,*,#2814,.F.);
#2000=ORIENTED_EDGE('',*,*,#2815,.F.);
#2001=ORIENTED_EDGE('',*,*,#2812,.F.);
#2002=ORIENTED_EDGE('',*,*,#2812,.T.);
#2003=ORIENTED_EDGE('',*,*,#2819,.T.);
#2004=ORIENTED_EDGE('',*,*,#2811,.F.);
#2005=ORIENTED_EDGE('',*,*,#2769,.F.);
#2006=ORIENTED_EDGE('',*,*,#2713,.F.);
#2007=ORIENTED_EDGE('',*,*,#2768,.F.);
#2008=ORIENTED_EDGE('',*,*,#2715,.F.);
#2009=ORIENTED_EDGE('',*,*,#2771,.F.);
#2010=ORIENTED_EDGE('',*,*,#2810,.F.);
#2011=ORIENTED_EDGE('',*,*,#2766,.F.);
#2012=ORIENTED_EDGE('',*,*,#2781,.F.);
#2013=ORIENTED_EDGE('',*,*,#2773,.F.);
#2014=ORIENTED_EDGE('',*,*,#2806,.F.);
#2015=ORIENTED_EDGE('',*,*,#2793,.F.);
#2016=ORIENTED_EDGE('',*,*,#2794,.F.);
#2017=ORIENTED_EDGE('',*,*,#2801,.F.);
#2018=ORIENTED_EDGE('',*,*,#2807,.F.);
#2019=ORIENTED_EDGE('',*,*,#2778,.F.);
#2020=ORIENTED_EDGE('',*,*,#2814,.T.);
#2021=ORIENTED_EDGE('',*,*,#2818,.T.);
#2022=ORIENTED_EDGE('',*,*,#2816,.F.);
#2023=ORIENTED_EDGE('',*,*,#2763,.T.);
#2024=ORIENTED_EDGE('',*,*,#2817,.F.);
#2025=ORIENTED_EDGE('',*,*,#2765,.T.);
#2026=ORIENTED_EDGE('',*,*,#2818,.F.);
#2027=ORIENTED_EDGE('',*,*,#2813,.T.);
#2028=ORIENTED_EDGE('',*,*,#2819,.F.);
#2029=ORIENTED_EDGE('',*,*,#2815,.T.);
#2030=ORIENTED_EDGE('',*,*,#2820,.T.);
#2031=ORIENTED_EDGE('',*,*,#2821,.T.);
#2032=ORIENTED_EDGE('',*,*,#2833,.T.);
#2033=ORIENTED_EDGE('',*,*,#2822,.T.);
#2034=ORIENTED_EDGE('',*,*,#2823,.T.);
#2035=ORIENTED_EDGE('',*,*,#2840,.T.);
#2036=ORIENTED_EDGE('',*,*,#2824,.T.);
#2037=ORIENTED_EDGE('',*,*,#2825,.T.);
#2038=ORIENTED_EDGE('',*,*,#2847,.T.);
#2039=ORIENTED_EDGE('',*,*,#2826,.T.);
#2040=ORIENTED_EDGE('',*,*,#2827,.T.);
#2041=ORIENTED_EDGE('',*,*,#2854,.T.);
#2042=ORIENTED_EDGE('',*,*,#2820,.F.);
#2043=ORIENTED_EDGE('',*,*,#2828,.T.);
#2044=ORIENTED_EDGE('',*,*,#2829,.T.);
#2045=ORIENTED_EDGE('',*,*,#2830,.T.);
#2046=ORIENTED_EDGE('',*,*,#2821,.F.);
#2047=ORIENTED_EDGE('',*,*,#2830,.F.);
#2048=ORIENTED_EDGE('',*,*,#2831,.T.);
#2049=ORIENTED_EDGE('',*,*,#2832,.T.);
#2050=ORIENTED_EDGE('',*,*,#2833,.F.);
#2051=ORIENTED_EDGE('',*,*,#2832,.F.);
#2052=ORIENTED_EDGE('',*,*,#2834,.T.);
#2053=ORIENTED_EDGE('',*,*,#2835,.T.);
#2054=ORIENTED_EDGE('',*,*,#2822,.F.);
#2055=ORIENTED_EDGE('',*,*,#2835,.F.);
#2056=ORIENTED_EDGE('',*,*,#2836,.T.);
#2057=ORIENTED_EDGE('',*,*,#2837,.T.);
#2058=ORIENTED_EDGE('',*,*,#2823,.F.);
#2059=ORIENTED_EDGE('',*,*,#2837,.F.);
#2060=ORIENTED_EDGE('',*,*,#2838,.T.);
#2061=ORIENTED_EDGE('',*,*,#2839,.T.);
#2062=ORIENTED_EDGE('',*,*,#2840,.F.);
#2063=ORIENTED_EDGE('',*,*,#2839,.F.);
#2064=ORIENTED_EDGE('',*,*,#2841,.T.);
#2065=ORIENTED_EDGE('',*,*,#2842,.T.);
#2066=ORIENTED_EDGE('',*,*,#2824,.F.);
#2067=ORIENTED_EDGE('',*,*,#2842,.F.);
#2068=ORIENTED_EDGE('',*,*,#2843,.T.);
#2069=ORIENTED_EDGE('',*,*,#2844,.T.);
#2070=ORIENTED_EDGE('',*,*,#2825,.F.);
#2071=ORIENTED_EDGE('',*,*,#2844,.F.);
#2072=ORIENTED_EDGE('',*,*,#2845,.T.);
#2073=ORIENTED_EDGE('',*,*,#2846,.T.);
#2074=ORIENTED_EDGE('',*,*,#2847,.F.);
#2075=ORIENTED_EDGE('',*,*,#2846,.F.);
#2076=ORIENTED_EDGE('',*,*,#2848,.T.);
#2077=ORIENTED_EDGE('',*,*,#2849,.T.);
#2078=ORIENTED_EDGE('',*,*,#2826,.F.);
#2079=ORIENTED_EDGE('',*,*,#2849,.F.);
#2080=ORIENTED_EDGE('',*,*,#2850,.T.);
#2081=ORIENTED_EDGE('',*,*,#2851,.T.);
#2082=ORIENTED_EDGE('',*,*,#2827,.F.);
#2083=ORIENTED_EDGE('',*,*,#2851,.F.);
#2084=ORIENTED_EDGE('',*,*,#2852,.T.);
#2085=ORIENTED_EDGE('',*,*,#2853,.T.);
#2086=ORIENTED_EDGE('',*,*,#2854,.F.);
#2087=ORIENTED_EDGE('',*,*,#2853,.F.);
#2088=ORIENTED_EDGE('',*,*,#2855,.T.);
#2089=ORIENTED_EDGE('',*,*,#2828,.F.);
#2090=ORIENTED_EDGE('',*,*,#2855,.F.);
#2091=ORIENTED_EDGE('',*,*,#2852,.F.);
#2092=ORIENTED_EDGE('',*,*,#2850,.F.);
#2093=ORIENTED_EDGE('',*,*,#2848,.F.);
#2094=ORIENTED_EDGE('',*,*,#2845,.F.);
#2095=ORIENTED_EDGE('',*,*,#2843,.F.);
#2096=ORIENTED_EDGE('',*,*,#2841,.F.);
#2097=ORIENTED_EDGE('',*,*,#2838,.F.);
#2098=ORIENTED_EDGE('',*,*,#2836,.F.);
#2099=ORIENTED_EDGE('',*,*,#2834,.F.);
#2100=ORIENTED_EDGE('',*,*,#2831,.F.);
#2101=ORIENTED_EDGE('',*,*,#2829,.F.);
#2102=ORIENTED_EDGE('',*,*,#2891,.T.);
#2103=ORIENTED_EDGE('',*,*,#2856,.T.);
#2104=ORIENTED_EDGE('',*,*,#2857,.T.);
#2105=ORIENTED_EDGE('',*,*,#2885,.T.);
#2106=ORIENTED_EDGE('',*,*,#2858,.T.);
#2107=ORIENTED_EDGE('',*,*,#2859,.T.);
#2108=ORIENTED_EDGE('',*,*,#2878,.T.);
#2109=ORIENTED_EDGE('',*,*,#2860,.T.);
#2110=ORIENTED_EDGE('',*,*,#2861,.T.);
#2111=ORIENTED_EDGE('',*,*,#2871,.T.);
#2112=ORIENTED_EDGE('',*,*,#2862,.T.);
#2113=ORIENTED_EDGE('',*,*,#2863,.T.);
#2114=ORIENTED_EDGE('',*,*,#2864,.T.);
#2115=ORIENTED_EDGE('',*,*,#2865,.T.);
#2116=ORIENTED_EDGE('',*,*,#2866,.T.);
#2117=ORIENTED_EDGE('',*,*,#2863,.F.);
#2118=ORIENTED_EDGE('',*,*,#2867,.T.);
#2119=ORIENTED_EDGE('',*,*,#2868,.T.);
#2120=ORIENTED_EDGE('',*,*,#2864,.F.);
#2121=ORIENTED_EDGE('',*,*,#2862,.F.);
#2122=ORIENTED_EDGE('',*,*,#2869,.T.);
#2123=ORIENTED_EDGE('',*,*,#2870,.T.);
#2124=ORIENTED_EDGE('',*,*,#2867,.F.);
#2125=ORIENTED_EDGE('',*,*,#2871,.F.);
#2126=ORIENTED_EDGE('',*,*,#2872,.T.);
#2127=ORIENTED_EDGE('',*,*,#2873,.T.);
#2128=ORIENTED_EDGE('',*,*,#2869,.F.);
#2129=ORIENTED_EDGE('',*,*,#2861,.F.);
#2130=ORIENTED_EDGE('',*,*,#2874,.T.);
#2131=ORIENTED_EDGE('',*,*,#2875,.T.);
#2132=ORIENTED_EDGE('',*,*,#2872,.F.);
#2133=ORIENTED_EDGE('',*,*,#2860,.F.);
#2134=ORIENTED_EDGE('',*,*,#2876,.T.);
#2135=ORIENTED_EDGE('',*,*,#2877,.T.);
#2136=ORIENTED_EDGE('',*,*,#2874,.F.);
#2137=ORIENTED_EDGE('',*,*,#2878,.F.);
#2138=ORIENTED_EDGE('',*,*,#2879,.T.);
#2139=ORIENTED_EDGE('',*,*,#2880,.T.);
#2140=ORIENTED_EDGE('',*,*,#2876,.F.);
#2141=ORIENTED_EDGE('',*,*,#2859,.F.);
#2142=ORIENTED_EDGE('',*,*,#2881,.T.);
#2143=ORIENTED_EDGE('',*,*,#2882,.T.);
#2144=ORIENTED_EDGE('',*,*,#2879,.F.);
#2145=ORIENTED_EDGE('',*,*,#2858,.F.);
#2146=ORIENTED_EDGE('',*,*,#2883,.T.);
#2147=ORIENTED_EDGE('',*,*,#2884,.T.);
#2148=ORIENTED_EDGE('',*,*,#2881,.F.);
#2149=ORIENTED_EDGE('',*,*,#2885,.F.);
#2150=ORIENTED_EDGE('',*,*,#2886,.T.);
#2151=ORIENTED_EDGE('',*,*,#2887,.T.);
#2152=ORIENTED_EDGE('',*,*,#2883,.F.);
#2153=ORIENTED_EDGE('',*,*,#2857,.F.);
#2154=ORIENTED_EDGE('',*,*,#2888,.T.);
#2155=ORIENTED_EDGE('',*,*,#2889,.T.);
#2156=ORIENTED_EDGE('',*,*,#2886,.F.);
#2157=ORIENTED_EDGE('',*,*,#2856,.F.);
#2158=ORIENTED_EDGE('',*,*,#2866,.F.);
#2159=ORIENTED_EDGE('',*,*,#2890,.T.);
#2160=ORIENTED_EDGE('',*,*,#2888,.F.);
#2161=ORIENTED_EDGE('',*,*,#2891,.F.);
#2162=ORIENTED_EDGE('',*,*,#2865,.F.);
#2163=ORIENTED_EDGE('',*,*,#2868,.F.);
#2164=ORIENTED_EDGE('',*,*,#2870,.F.);
#2165=ORIENTED_EDGE('',*,*,#2873,.F.);
#2166=ORIENTED_EDGE('',*,*,#2875,.F.);
#2167=ORIENTED_EDGE('',*,*,#2877,.F.);
#2168=ORIENTED_EDGE('',*,*,#2880,.F.);
#2169=ORIENTED_EDGE('',*,*,#2882,.F.);
#2170=ORIENTED_EDGE('',*,*,#2884,.F.);
#2171=ORIENTED_EDGE('',*,*,#2887,.F.);
#2172=ORIENTED_EDGE('',*,*,#2889,.F.);
#2173=ORIENTED_EDGE('',*,*,#2890,.F.);
#2174=ORIENTED_EDGE('',*,*,#2892,.T.);
#2175=ORIENTED_EDGE('',*,*,#2893,.T.);
#2176=ORIENTED_EDGE('',*,*,#2894,.T.);
#2177=ORIENTED_EDGE('',*,*,#2895,.T.);
#2178=ORIENTED_EDGE('',*,*,#2896,.T.);
#2179=ORIENTED_EDGE('',*,*,#2897,.T.);
#2180=ORIENTED_EDGE('',*,*,#2893,.F.);
#2181=ORIENTED_EDGE('',*,*,#2898,.T.);
#2182=ORIENTED_EDGE('',*,*,#2899,.T.);
#2183=ORIENTED_EDGE('',*,*,#2900,.T.);
#2184=ORIENTED_EDGE('',*,*,#2896,.F.);
#2185=ORIENTED_EDGE('',*,*,#2901,.T.);
#2186=ORIENTED_EDGE('',*,*,#2902,.T.);
#2187=ORIENTED_EDGE('',*,*,#2903,.T.);
#2188=ORIENTED_EDGE('',*,*,#2899,.F.);
#2189=ORIENTED_EDGE('',*,*,#2904,.T.);
#2190=ORIENTED_EDGE('',*,*,#2905,.T.);
#2191=ORIENTED_EDGE('',*,*,#2906,.T.);
#2192=ORIENTED_EDGE('',*,*,#2902,.F.);
#2193=ORIENTED_EDGE('',*,*,#2907,.T.);
#2194=ORIENTED_EDGE('',*,*,#2908,.T.);
#2195=ORIENTED_EDGE('',*,*,#2909,.T.);
#2196=ORIENTED_EDGE('',*,*,#2905,.F.);
#2197=ORIENTED_EDGE('',*,*,#2910,.T.);
#2198=ORIENTED_EDGE('',*,*,#2911,.T.);
#2199=ORIENTED_EDGE('',*,*,#2908,.F.);
#2200=ORIENTED_EDGE('',*,*,#2912,.T.);
#2201=ORIENTED_EDGE('',*,*,#2913,.T.);
#2202=ORIENTED_EDGE('',*,*,#2895,.F.);
#2203=ORIENTED_EDGE('',*,*,#2914,.T.);
#2204=ORIENTED_EDGE('',*,*,#2915,.T.);
#2205=ORIENTED_EDGE('',*,*,#2916,.T.);
#2206=ORIENTED_EDGE('',*,*,#2917,.T.);
#2207=ORIENTED_EDGE('',*,*,#2915,.F.);
#2208=ORIENTED_EDGE('',*,*,#2918,.T.);
#2209=ORIENTED_EDGE('',*,*,#2919,.T.);
#2210=ORIENTED_EDGE('',*,*,#2920,.T.);
#2211=ORIENTED_EDGE('',*,*,#2919,.F.);
#2212=ORIENTED_EDGE('',*,*,#2921,.T.);
#2213=ORIENTED_EDGE('',*,*,#2922,.T.);
#2214=ORIENTED_EDGE('',*,*,#2923,.T.);
#2215=ORIENTED_EDGE('',*,*,#2922,.F.);
#2216=ORIENTED_EDGE('',*,*,#2924,.T.);
#2217=ORIENTED_EDGE('',*,*,#2925,.T.);
#2218=ORIENTED_EDGE('',*,*,#2926,.T.);
#2219=ORIENTED_EDGE('',*,*,#2925,.F.);
#2220=ORIENTED_EDGE('',*,*,#2927,.T.);
#2221=ORIENTED_EDGE('',*,*,#2928,.T.);
#2222=ORIENTED_EDGE('',*,*,#2929,.T.);
#2223=ORIENTED_EDGE('',*,*,#2928,.F.);
#2224=ORIENTED_EDGE('',*,*,#2930,.T.);
#2225=ORIENTED_EDGE('',*,*,#2931,.T.);
#2226=ORIENTED_EDGE('',*,*,#2913,.F.);
#2227=ORIENTED_EDGE('',*,*,#2932,.T.);
#2228=ORIENTED_EDGE('',*,*,#2931,.F.);
#2229=ORIENTED_EDGE('',*,*,#2933,.T.);
#2230=ORIENTED_EDGE('',*,*,#2916,.F.);
#2231=ORIENTED_EDGE('',*,*,#2917,.F.);
#2232=ORIENTED_EDGE('',*,*,#2920,.F.);
#2233=ORIENTED_EDGE('',*,*,#2923,.F.);
#2234=ORIENTED_EDGE('',*,*,#2926,.F.);
#2235=ORIENTED_EDGE('',*,*,#2929,.F.);
#2236=ORIENTED_EDGE('',*,*,#2932,.F.);
#2237=ORIENTED_EDGE('',*,*,#2912,.F.);
#2238=ORIENTED_EDGE('',*,*,#2910,.F.);
#2239=ORIENTED_EDGE('',*,*,#2907,.F.);
#2240=ORIENTED_EDGE('',*,*,#2904,.F.);
#2241=ORIENTED_EDGE('',*,*,#2901,.F.);
#2242=ORIENTED_EDGE('',*,*,#2898,.F.);
#2243=ORIENTED_EDGE('',*,*,#2892,.F.);
#2244=ORIENTED_EDGE('',*,*,#2894,.F.);
#2245=ORIENTED_EDGE('',*,*,#2897,.F.);
#2246=ORIENTED_EDGE('',*,*,#2900,.F.);
#2247=ORIENTED_EDGE('',*,*,#2903,.F.);
#2248=ORIENTED_EDGE('',*,*,#2906,.F.);
#2249=ORIENTED_EDGE('',*,*,#2909,.F.);
#2250=ORIENTED_EDGE('',*,*,#2911,.F.);
#2251=ORIENTED_EDGE('',*,*,#2933,.F.);
#2252=ORIENTED_EDGE('',*,*,#2930,.F.);
#2253=ORIENTED_EDGE('',*,*,#2927,.F.);
#2254=ORIENTED_EDGE('',*,*,#2924,.F.);
#2255=ORIENTED_EDGE('',*,*,#2921,.F.);
#2256=ORIENTED_EDGE('',*,*,#2918,.F.);
#2257=ORIENTED_EDGE('',*,*,#2914,.F.);
#2258=ORIENTED_EDGE('',*,*,#2934,.T.);
#2259=ORIENTED_EDGE('',*,*,#2935,.T.);
#2260=ORIENTED_EDGE('',*,*,#2936,.T.);
#2261=ORIENTED_EDGE('',*,*,#2937,.T.);
#2262=ORIENTED_EDGE('',*,*,#2938,.T.);
#2263=ORIENTED_EDGE('',*,*,#2936,.F.);
#2264=ORIENTED_EDGE('',*,*,#2939,.T.);
#2265=ORIENTED_EDGE('',*,*,#2940,.T.);
#2266=ORIENTED_EDGE('',*,*,#2941,.T.);
#2267=ORIENTED_EDGE('',*,*,#2940,.F.);
#2268=ORIENTED_EDGE('',*,*,#2942,.T.);
#2269=ORIENTED_EDGE('',*,*,#2943,.T.);
#2270=ORIENTED_EDGE('',*,*,#2944,.T.);
#2271=ORIENTED_EDGE('',*,*,#2943,.F.);
#2272=ORIENTED_EDGE('',*,*,#2945,.T.);
#2273=ORIENTED_EDGE('',*,*,#2946,.T.);
#2274=ORIENTED_EDGE('',*,*,#2947,.T.);
#2275=ORIENTED_EDGE('',*,*,#2946,.F.);
#2276=ORIENTED_EDGE('',*,*,#2948,.T.);
#2277=ORIENTED_EDGE('',*,*,#2949,.T.);
#2278=ORIENTED_EDGE('',*,*,#2950,.T.);
#2279=ORIENTED_EDGE('',*,*,#2949,.F.);
#2280=ORIENTED_EDGE('',*,*,#2951,.T.);
#2281=ORIENTED_EDGE('',*,*,#2952,.T.);
#2282=ORIENTED_EDGE('',*,*,#2953,.T.);
#2283=ORIENTED_EDGE('',*,*,#2954,.T.);
#2284=ORIENTED_EDGE('',*,*,#2952,.F.);
#2285=ORIENTED_EDGE('',*,*,#2955,.T.);
#2286=ORIENTED_EDGE('',*,*,#2956,.T.);
#2287=ORIENTED_EDGE('',*,*,#2957,.T.);
#2288=ORIENTED_EDGE('',*,*,#2958,.T.);
#2289=ORIENTED_EDGE('',*,*,#2934,.F.);
#2290=ORIENTED_EDGE('',*,*,#2959,.T.);
#2291=ORIENTED_EDGE('',*,*,#2960,.T.);
#2292=ORIENTED_EDGE('',*,*,#2957,.F.);
#2293=ORIENTED_EDGE('',*,*,#2961,.T.);
#2294=ORIENTED_EDGE('',*,*,#2962,.T.);
#2295=ORIENTED_EDGE('',*,*,#2963,.T.);
#2296=ORIENTED_EDGE('',*,*,#2959,.F.);
#2297=ORIENTED_EDGE('',*,*,#2964,.T.);
#2298=ORIENTED_EDGE('',*,*,#2965,.T.);
#2299=ORIENTED_EDGE('',*,*,#2966,.T.);
#2300=ORIENTED_EDGE('',*,*,#2962,.F.);
#2301=ORIENTED_EDGE('',*,*,#2967,.T.);
#2302=ORIENTED_EDGE('',*,*,#2968,.T.);
#2303=ORIENTED_EDGE('',*,*,#2969,.T.);
#2304=ORIENTED_EDGE('',*,*,#2965,.F.);
#2305=ORIENTED_EDGE('',*,*,#2970,.T.);
#2306=ORIENTED_EDGE('',*,*,#2971,.T.);
#2307=ORIENTED_EDGE('',*,*,#2972,.T.);
#2308=ORIENTED_EDGE('',*,*,#2968,.F.);
#2309=ORIENTED_EDGE('',*,*,#2973,.T.);
#2310=ORIENTED_EDGE('',*,*,#2974,.T.);
#2311=ORIENTED_EDGE('',*,*,#2971,.F.);
#2312=ORIENTED_EDGE('',*,*,#2975,.T.);
#2313=ORIENTED_EDGE('',*,*,#2953,.F.);
#2314=ORIENTED_EDGE('',*,*,#2937,.F.);
#2315=ORIENTED_EDGE('',*,*,#2938,.F.);
#2316=ORIENTED_EDGE('',*,*,#2941,.F.);
#2317=ORIENTED_EDGE('',*,*,#2944,.F.);
#2318=ORIENTED_EDGE('',*,*,#2947,.F.);
#2319=ORIENTED_EDGE('',*,*,#2950,.F.);
#2320=ORIENTED_EDGE('',*,*,#2954,.F.);
#2321=ORIENTED_EDGE('',*,*,#2975,.F.);
#2322=ORIENTED_EDGE('',*,*,#2973,.F.);
#2323=ORIENTED_EDGE('',*,*,#2970,.F.);
#2324=ORIENTED_EDGE('',*,*,#2967,.F.);
#2325=ORIENTED_EDGE('',*,*,#2964,.F.);
#2326=ORIENTED_EDGE('',*,*,#2961,.F.);
#2327=ORIENTED_EDGE('',*,*,#2956,.F.);
#2328=ORIENTED_EDGE('',*,*,#2958,.F.);
#2329=ORIENTED_EDGE('',*,*,#2960,.F.);
#2330=ORIENTED_EDGE('',*,*,#2963,.F.);
#2331=ORIENTED_EDGE('',*,*,#2966,.F.);
#2332=ORIENTED_EDGE('',*,*,#2969,.F.);
#2333=ORIENTED_EDGE('',*,*,#2972,.F.);
#2334=ORIENTED_EDGE('',*,*,#2974,.F.);
#2335=ORIENTED_EDGE('',*,*,#2955,.F.);
#2336=ORIENTED_EDGE('',*,*,#2951,.F.);
#2337=ORIENTED_EDGE('',*,*,#2948,.F.);
#2338=ORIENTED_EDGE('',*,*,#2945,.F.);
#2339=ORIENTED_EDGE('',*,*,#2942,.F.);
#2340=ORIENTED_EDGE('',*,*,#2939,.F.);
#2341=ORIENTED_EDGE('',*,*,#2935,.F.);
#2342=EDGE_CURVE('',#3478,#3479,#3030,.T.);
#2343=EDGE_CURVE('',#3479,#3508,#2976,.T.);
#2344=EDGE_CURVE('',#3478,#3480,#2977,.T.);
#2345=EDGE_CURVE('',#3480,#3481,#3031,.T.);
#2346=EDGE_CURVE('',#3481,#3479,#2978,.T.);
#2347=EDGE_CURVE('',#3482,#3483,#2979,.T.);
#2348=EDGE_CURVE('',#3483,#3484,#3032,.T.);
#2349=EDGE_CURVE('',#3484,#3485,#2980,.T.);
#2350=EDGE_CURVE('',#3485,#3482,#3033,.T.);
#2351=EDGE_CURVE('',#3485,#3486,#2981,.T.);
#2352=EDGE_CURVE('',#3486,#3487,#3034,.T.);
#2353=EDGE_CURVE('',#3487,#3482,#2982,.T.);
#2354=EDGE_CURVE('',#3488,#3489,#2983,.T.);
#2355=EDGE_CURVE('',#3489,#3490,#3035,.T.);
#2356=EDGE_CURVE('',#3490,#3491,#2984,.T.);
#2357=EDGE_CURVE('',#3491,#3488,#3036,.T.);
#2358=EDGE_CURVE('',#3491,#3492,#2985,.T.);
#2359=EDGE_CURVE('',#3492,#3493,#3037,.T.);
#2360=EDGE_CURVE('',#3493,#3488,#2986,.T.);
#2361=EDGE_CURVE('',#3494,#3495,#3038,.T.);
#2362=EDGE_CURVE('',#3495,#3496,#2987,.T.);
#2363=EDGE_CURVE('',#3496,#3497,#3039,.T.);
#2364=EDGE_CURVE('',#3497,#3494,#2988,.T.);
#2365=EDGE_CURVE('',#3494,#3498,#2989,.T.);
#2366=EDGE_CURVE('',#3498,#3499,#3040,.T.);
#2367=EDGE_CURVE('',#3499,#3495,#2990,.T.);
#2368=EDGE_CURVE('',#3500,#3501,#3041,.T.);
#2369=EDGE_CURVE('',#3501,#3502,#2991,.T.);
#2370=EDGE_CURVE('',#3502,#3503,#3042,.T.);
#2371=EDGE_CURVE('',#3503,#3500,#2992,.T.);
#2372=EDGE_CURVE('',#3504,#3505,#3043,.T.);
#2373=EDGE_CURVE('',#3505,#3506,#3044,.T.);
#2374=EDGE_CURVE('',#3506,#3507,#3045,.T.);
#2375=EDGE_CURVE('',#3507,#3504,#3046,.T.);
#2376=EDGE_CURVE('',#3507,#3501,#2993,.T.);
#2377=EDGE_CURVE('',#3500,#3504,#2994,.T.);
#2378=EDGE_CURVE('',#3503,#3489,#3047,.T.);
#2379=EDGE_CURVE('',#3483,#3493,#3048,.T.);
#2380=EDGE_CURVE('',#3498,#3487,#3049,.T.);
#2381=EDGE_CURVE('',#3480,#3497,#3050,.T.);
#2382=EDGE_CURVE('',#3506,#3511,#3051,.T.);
#2383=EDGE_CURVE('',#3496,#3481,#3052,.T.);
#2384=EDGE_CURVE('',#3486,#3499,#3053,.T.);
#2385=EDGE_CURVE('',#3492,#3484,#3054,.T.);
#2386=EDGE_CURVE('',#3502,#3490,#3055,.T.);
#2387=EDGE_CURVE('',#3508,#3509,#3056,.T.);
#2388=EDGE_CURVE('',#3509,#3510,#3057,.T.);
#2389=EDGE_CURVE('',#3511,#3508,#3058,.T.);
#2390=EDGE_CURVE('',#3510,#3511,#3059,.T.);
#2391=EDGE_CURVE('',#3509,#3478,#2995,.T.);
#2392=EDGE_CURVE('',#3510,#3505,#3060,.T.);
#2393=EDGE_CURVE('',#3512,#3513,#3061,.T.);
#2394=EDGE_CURVE('',#3513,#3542,#2996,.T.);
#2395=EDGE_CURVE('',#3512,#3514,#2997,.T.);
#2396=EDGE_CURVE('',#3514,#3515,#3062,.T.);
#2397=EDGE_CURVE('',#3515,#3513,#2998,.T.);
#2398=EDGE_CURVE('',#3516,#3517,#3063,.T.);
#2399=EDGE_CURVE('',#3517,#3518,#2999,.T.);
#2400=EDGE_CURVE('',#3518,#3519,#3064,.T.);
#2401=EDGE_CURVE('',#3519,#3516,#3000,.T.);
#2402=EDGE_CURVE('',#3516,#3520,#3001,.T.);
#2403=EDGE_CURVE('',#3520,#3521,#3065,.T.);
#2404=EDGE_CURVE('',#3521,#3517,#3002,.T.);
#2405=EDGE_CURVE('',#3522,#3523,#3066,.T.);
#2406=EDGE_CURVE('',#3523,#3524,#3003,.T.);
#2407=EDGE_CURVE('',#3524,#3525,#3067,.T.);
#2408=EDGE_CURVE('',#3525,#3522,#3004,.T.);
#2409=EDGE_CURVE('',#3522,#3526,#3005,.T.);
#2410=EDGE_CURVE('',#3526,#3527,#3068,.T.);
#2411=EDGE_CURVE('',#3527,#3523,#3006,.T.);
#2412=EDGE_CURVE('',#3528,#3529,#3007,.T.);
#2413=EDGE_CURVE('',#3529,#3530,#3069,.T.);
#2414=EDGE_CURVE('',#3530,#3531,#3008,.T.);
#2415=EDGE_CURVE('',#3531,#3528,#3070,.T.);
#2416=EDGE_CURVE('',#3531,#3532,#3009,.T.);
#2417=EDGE_CURVE('',#3532,#3533,#3071,.T.);
#2418=EDGE_CURVE('',#3533,#3528,#3010,.T.);
#2419=EDGE_CURVE('',#3534,#3535,#3011,.T.);
#2420=EDGE_CURVE('',#3535,#3536,#3072,.T.);
#2421=EDGE_CURVE('',#3536,#3537,#3012,.T.);
#2422=EDGE_CURVE('',#3537,#3534,#3073,.T.);
#2423=EDGE_CURVE('',#3538,#3539,#3074,.T.);
#2424=EDGE_CURVE('',#3539,#3540,#3075,.T.);
#2425=EDGE_CURVE('',#3540,#3541,#3076,.T.);
#2426=EDGE_CURVE('',#3541,#3538,#3077,.T.);
#2427=EDGE_CURVE('',#3538,#3534,#3013,.T.);
#2428=EDGE_CURVE('',#3537,#3539,#3014,.T.);
#2429=EDGE_CURVE('',#3529,#3515,#3078,.T.);
#2430=EDGE_CURVE('',#3520,#3533,#3079,.T.);
#2431=EDGE_CURVE('',#3526,#3519,#3080,.T.);
#2432=EDGE_CURVE('',#3525,#3535,#3081,.T.);
#2433=EDGE_CURVE('',#3541,#3544,#3082,.T.);
#2434=EDGE_CURVE('',#3524,#3536,#3083,.T.);
#2435=EDGE_CURVE('',#3518,#3527,#3084,.T.);
#2436=EDGE_CURVE('',#3532,#3521,#3085,.T.);
#2437=EDGE_CURVE('',#3514,#3530,#3086,.T.);
#2438=EDGE_CURVE('',#3542,#3543,#3087,.T.);
#2439=EDGE_CURVE('',#3544,#3542,#3088,.T.);
#2440=EDGE_CURVE('',#3543,#3545,#3089,.T.);
#2441=EDGE_CURVE('',#3545,#3544,#3090,.T.);
#2442=EDGE_CURVE('',#3543,#3512,#3015,.T.);
#2443=EDGE_CURVE('',#3545,#3540,#3091,.T.);
#2444=EDGE_CURVE('',#3547,#3548,#3092,.T.);
#2445=EDGE_CURVE('',#3548,#3549,#3093,.T.);
#2446=EDGE_CURVE('',#3550,#3551,#3094,.T.);
#2447=EDGE_CURVE('',#3551,#3552,#3095,.T.);
#2448=EDGE_CURVE('',#3553,#3554,#3096,.T.);
#2449=EDGE_CURVE('',#3554,#3555,#3097,.T.);
#2450=EDGE_CURVE('',#3556,#3557,#3098,.T.);
#2451=EDGE_CURVE('',#3557,#3546,#3099,.T.);
#2452=EDGE_CURVE('',#3557,#3558,#3100,.T.);
#2453=EDGE_CURVE('',#3558,#3559,#3101,.T.);
#2454=EDGE_CURVE('',#3559,#3546,#3102,.T.);
#2455=EDGE_CURVE('',#3556,#3560,#3103,.T.);
#2456=EDGE_CURVE('',#3560,#3558,#3104,.T.);
#2457=EDGE_CURVE('',#3555,#3561,#3105,.T.);
#2458=EDGE_CURVE('',#3561,#3560,#23,.T.);
#2459=EDGE_CURVE('',#3555,#3556,#24,.T.);
#2460=EDGE_CURVE('',#3554,#3562,#3106,.T.);
#2461=EDGE_CURVE('',#3562,#3561,#3107,.T.);
#2462=EDGE_CURVE('',#3553,#3563,#3108,.T.);
#2463=EDGE_CURVE('',#3563,#3562,#3109,.T.);
#2464=EDGE_CURVE('',#3552,#3564,#3110,.T.);
#2465=EDGE_CURVE('',#3564,#3563,#25,.T.);
#2466=EDGE_CURVE('',#3552,#3553,#26,.T.);
#2467=EDGE_CURVE('',#3551,#3565,#3111,.T.);
#2468=EDGE_CURVE('',#3565,#3564,#3112,.T.);
#2469=EDGE_CURVE('',#3550,#3566,#3113,.T.);
#2470=EDGE_CURVE('',#3566,#3565,#3114,.T.);
#2471=EDGE_CURVE('',#3549,#3567,#3115,.T.);
#2472=EDGE_CURVE('',#3567,#3566,#27,.T.);
#2473=EDGE_CURVE('',#3549,#3550,#28,.T.);
#2474=EDGE_CURVE('',#3548,#3568,#3116,.T.);
#2475=EDGE_CURVE('',#3568,#3567,#3117,.T.);
#2476=EDGE_CURVE('',#3547,#3569,#3118,.T.);
#2477=EDGE_CURVE('',#3569,#3568,#3119,.T.);
#2478=EDGE_CURVE('',#3559,#3569,#29,.T.);
#2479=EDGE_CURVE('',#3546,#3547,#30,.T.);
#2480=EDGE_CURVE('',#3570,#3571,#3120,.T.);
#2481=EDGE_CURVE('',#3571,#3572,#3121,.T.);
#2482=EDGE_CURVE('',#3573,#3574,#3122,.T.);
#2483=EDGE_CURVE('',#3574,#3575,#3123,.T.);
#2484=EDGE_CURVE('',#3576,#3577,#3124,.T.);
#2485=EDGE_CURVE('',#3577,#3578,#3125,.T.);
#2486=EDGE_CURVE('',#3579,#3580,#3126,.T.);
#2487=EDGE_CURVE('',#3580,#3581,#3127,.T.);
#2488=EDGE_CURVE('',#3570,#3582,#3128,.T.);
#2489=EDGE_CURVE('',#3582,#3583,#3129,.T.);
#2490=EDGE_CURVE('',#3583,#3571,#3130,.T.);
#2491=EDGE_CURVE('',#3583,#3584,#3131,.T.);
#2492=EDGE_CURVE('',#3584,#3572,#3132,.T.);
#2493=EDGE_CURVE('',#3572,#3573,#31,.T.);
#2494=EDGE_CURVE('',#3584,#3585,#32,.T.);
#2495=EDGE_CURVE('',#3585,#3573,#3133,.T.);
#2496=EDGE_CURVE('',#3585,#3586,#3134,.T.);
#2497=EDGE_CURVE('',#3586,#3574,#3135,.T.);
#2498=EDGE_CURVE('',#3586,#3587,#3136,.T.);
#2499=EDGE_CURVE('',#3587,#3575,#3137,.T.);
#2500=EDGE_CURVE('',#3575,#3576,#33,.T.);
#2501=EDGE_CURVE('',#3587,#3588,#34,.T.);
#2502=EDGE_CURVE('',#3588,#3576,#3138,.T.);
#2503=EDGE_CURVE('',#3588,#3589,#3139,.T.);
#2504=EDGE_CURVE('',#3589,#3577,#3140,.T.);
#2505=EDGE_CURVE('',#3589,#3590,#3141,.T.);
#2506=EDGE_CURVE('',#3590,#3578,#3142,.T.);
#2507=EDGE_CURVE('',#3578,#3579,#35,.T.);
#2508=EDGE_CURVE('',#3590,#3591,#36,.T.);
#2509=EDGE_CURVE('',#3591,#3579,#3143,.T.);
#2510=EDGE_CURVE('',#3591,#3592,#3144,.T.);
#2511=EDGE_CURVE('',#3592,#3580,#3145,.T.);
#2512=EDGE_CURVE('',#3592,#3593,#3146,.T.);
#2513=EDGE_CURVE('',#3593,#3581,#3147,.T.);
#2514=EDGE_CURVE('',#3581,#3570,#37,.T.);
#2515=EDGE_CURVE('',#3593,#3582,#38,.T.);
#2516=EDGE_CURVE('',#3594,#3595,#3148,.T.);
#2517=EDGE_CURVE('',#3595,#3596,#3149,.T.);
#2518=EDGE_CURVE('',#3596,#3597,#3150,.T.);
#2519=EDGE_CURVE('',#3597,#3594,#3151,.T.);
#2520=EDGE_CURVE('',#3598,#3599,#3152,.T.);
#2521=EDGE_CURVE('',#3599,#3600,#3153,.T.);
#2522=EDGE_CURVE('',#3600,#3601,#3154,.T.);
#2523=EDGE_CURVE('',#3601,#3598,#3155,.T.);
#2524=EDGE_CURVE('',#3602,#3603,#3156,.T.);
#2525=EDGE_CURVE('',#3603,#3604,#3157,.T.);
#2526=EDGE_CURVE('',#3604,#3605,#3158,.T.);
#2527=EDGE_CURVE('',#3605,#3602,#3159,.T.);
#2528=EDGE_CURVE('',#3606,#3607,#3160,.T.);
#2529=EDGE_CURVE('',#3607,#3608,#3161,.T.);
#2530=EDGE_CURVE('',#3608,#3609,#3162,.T.);
#2531=EDGE_CURVE('',#3609,#3606,#3163,.T.);
#2532=EDGE_CURVE('',#3610,#3611,#3164,.T.);
#2533=EDGE_CURVE('',#3611,#3612,#3165,.T.);
#2534=EDGE_CURVE('',#3612,#3613,#3166,.T.);
#2535=EDGE_CURVE('',#3613,#3610,#3167,.T.);
#2536=EDGE_CURVE('',#3614,#3615,#3168,.T.);
#2537=EDGE_CURVE('',#3615,#3616,#3169,.T.);
#2538=EDGE_CURVE('',#3616,#3617,#3170,.T.);
#2539=EDGE_CURVE('',#3617,#3614,#3171,.T.);
#2540=EDGE_CURVE('',#3618,#3619,#3172,.T.);
#2541=EDGE_CURVE('',#3619,#3620,#3173,.T.);
#2542=EDGE_CURVE('',#3620,#3621,#3174,.T.);
#2543=EDGE_CURVE('',#3621,#3618,#3175,.T.);
#2544=EDGE_CURVE('',#3622,#3623,#3176,.T.);
#2545=EDGE_CURVE('',#3623,#3624,#3177,.T.);
#2546=EDGE_CURVE('',#3624,#3625,#3178,.T.);
#2547=EDGE_CURVE('',#3625,#3622,#3179,.T.);
#2548=EDGE_CURVE('',#3627,#3628,#3180,.T.);
#2549=EDGE_CURVE('',#3628,#3629,#3181,.T.);
#2550=EDGE_CURVE('',#3629,#3630,#3182,.T.);
#2551=EDGE_CURVE('',#3630,#3631,#3183,.T.);
#2552=EDGE_CURVE('',#3631,#3626,#3184,.T.);
#2553=EDGE_CURVE('',#3632,#3630,#3185,.T.);
#2554=EDGE_CURVE('',#3629,#3633,#3186,.T.);
#2555=EDGE_CURVE('',#3633,#3632,#3187,.T.);
#2556=EDGE_CURVE('',#3634,#3635,#3188,.T.);
#2557=EDGE_CURVE('',#3635,#3636,#3189,.T.);
#2558=EDGE_CURVE('',#3636,#3637,#3190,.T.);
#2559=EDGE_CURVE('',#3637,#3634,#3191,.T.);
#2560=EDGE_CURVE('',#3639,#3640,#3192,.T.);
#2561=EDGE_CURVE('',#3641,#3638,#3193,.T.);
#2562=EDGE_CURVE('',#3643,#3644,#3194,.T.);
#2563=EDGE_CURVE('',#3645,#3642,#3195,.T.);
#2564=EDGE_CURVE('',#3646,#3647,#3196,.T.);
#2565=EDGE_CURVE('',#3647,#3648,#3197,.T.);
#2566=EDGE_CURVE('',#3648,#3649,#3198,.T.);
#2567=EDGE_CURVE('',#3649,#3646,#3199,.T.);
#2568=EDGE_CURVE('',#3650,#3651,#3200,.T.);
#2569=EDGE_CURVE('',#3651,#3652,#3201,.T.);
#2570=EDGE_CURVE('',#3652,#3653,#3202,.T.);
#2571=EDGE_CURVE('',#3653,#3650,#3203,.T.);
#2572=EDGE_CURVE('',#3654,#3655,#3204,.T.);
#2573=EDGE_CURVE('',#3656,#3657,#3205,.T.);
#2574=EDGE_CURVE('',#3658,#3659,#3206,.T.);
#2575=EDGE_CURVE('',#3660,#3661,#3207,.T.);
#2576=EDGE_CURVE('',#3662,#3633,#3208,.T.);
#2577=EDGE_CURVE('',#3628,#3663,#3209,.T.);
#2578=EDGE_CURVE('',#3663,#3648,#3210,.T.);
#2579=EDGE_CURVE('',#3647,#3664,#3211,.T.);
#2580=EDGE_CURVE('',#3664,#3662,#3212,.T.);
#2581=EDGE_CURVE('',#3665,#3666,#3213,.T.);
#2582=EDGE_CURVE('',#3666,#3667,#3214,.T.);
#2583=EDGE_CURVE('',#3667,#3668,#3215,.T.);
#2584=EDGE_CURVE('',#3668,#3665,#3216,.T.);
#2585=EDGE_CURVE('',#3669,#3670,#3217,.T.);
#2586=EDGE_CURVE('',#3670,#3671,#3218,.T.);
#2587=EDGE_CURVE('',#3671,#3672,#3219,.T.);
#2588=EDGE_CURVE('',#3672,#3669,#3220,.T.);
#2589=EDGE_CURVE('',#3627,#3673,#3016,.T.);
#2590=EDGE_CURVE('',#3673,#3674,#3221,.T.);
#2591=EDGE_CURVE('',#3674,#3675,#3222,.T.);
#2592=EDGE_CURVE('',#3675,#3676,#3223,.T.);
#2593=EDGE_CURVE('',#3676,#3677,#3017,.T.);
#2594=EDGE_CURVE('',#3677,#3678,#3224,.T.);
#2595=EDGE_CURVE('',#3679,#3680,#3225,.T.);
#2596=EDGE_CURVE('',#3680,#3681,#3018,.T.);
#2597=EDGE_CURVE('',#3681,#3682,#3226,.T.);
#2598=EDGE_CURVE('',#3682,#3683,#3227,.T.);
#2599=EDGE_CURVE('',#3683,#3684,#3228,.T.);
#2600=EDGE_CURVE('',#3684,#3685,#3019,.T.);
#2601=EDGE_CURVE('',#3685,#3663,#3229,.T.);
#2602=EDGE_CURVE('',#3686,#3687,#3230,.T.);
#2603=EDGE_CURVE('',#3644,#3645,#3231,.T.);
#2604=EDGE_CURVE('',#3644,#3616,#39,.T.);
#2605=EDGE_CURVE('',#3598,#3658,#40,.T.);
#2606=EDGE_CURVE('',#3661,#3658,#3232,.T.);
#2607=EDGE_CURVE('',#3688,#3689,#3233,.T.);
#2608=EDGE_CURVE('',#3649,#3690,#3234,.T.);
#2609=EDGE_CURVE('',#3690,#3631,#3235,.T.);
#2610=EDGE_CURVE('',#3632,#3691,#3236,.T.);
#2611=EDGE_CURVE('',#3691,#3692,#3237,.T.);
#2612=EDGE_CURVE('',#3692,#3646,#3238,.T.);
#2613=EDGE_CURVE('',#3661,#3596,#41,.T.);
#2614=EDGE_CURVE('',#3597,#3660,#42,.T.);
#2615=EDGE_CURVE('',#3693,#3594,#43,.T.);
#2616=EDGE_CURVE('',#3688,#3693,#3239,.T.);
#2617=EDGE_CURVE('',#3595,#3688,#44,.T.);
#2618=EDGE_CURVE('',#3689,#3599,#45,.T.);
#2619=EDGE_CURVE('',#3694,#3689,#3240,.T.);
#2620=EDGE_CURVE('',#3600,#3694,#46,.T.);
#2621=EDGE_CURVE('',#3665,#3679,#47,.T.);
#2622=EDGE_CURVE('',#3695,#3668,#48,.T.);
#2623=EDGE_CURVE('',#3679,#3695,#3241,.T.);
#2624=EDGE_CURVE('',#3696,#3603,#49,.T.);
#2625=EDGE_CURVE('',#3697,#3696,#3242,.T.);
#2626=EDGE_CURVE('',#3604,#3697,#50,.T.);
#2627=EDGE_CURVE('',#3671,#3698,#51,.T.);
#2628=EDGE_CURVE('',#3699,#3670,#52,.T.);
#2629=EDGE_CURVE('',#3698,#3699,#3243,.T.);
#2630=EDGE_CURVE('',#3700,#3608,#53,.T.);
#2631=EDGE_CURVE('',#3701,#3700,#3244,.T.);
#2632=EDGE_CURVE('',#3609,#3701,#54,.T.);
#2633=EDGE_CURVE('',#3657,#3606,#55,.T.);
#2634=EDGE_CURVE('',#3607,#3656,#56,.T.);
#2635=EDGE_CURVE('',#3687,#3612,#57,.T.);
#2636=EDGE_CURVE('',#3702,#3687,#3245,.T.);
#2637=EDGE_CURVE('',#3613,#3702,#58,.T.);
#2638=EDGE_CURVE('',#3642,#3610,#59,.T.);
#2639=EDGE_CURVE('',#3611,#3645,#60,.T.);
#2640=EDGE_CURVE('',#3703,#3614,#61,.T.);
#2641=EDGE_CURVE('',#3686,#3703,#3246,.T.);
#2642=EDGE_CURVE('',#3615,#3686,#62,.T.);
#2643=EDGE_CURVE('',#3667,#3704,#63,.T.);
#2644=EDGE_CURVE('',#3678,#3666,#64,.T.);
#2645=EDGE_CURVE('',#3704,#3678,#3247,.T.);
#2646=EDGE_CURVE('',#3705,#3618,#65,.T.);
#2647=EDGE_CURVE('',#3706,#3705,#3248,.T.);
#2648=EDGE_CURVE('',#3619,#3706,#66,.T.);
#2649=EDGE_CURVE('',#3669,#3707,#67,.T.);
#2650=EDGE_CURVE('',#3708,#3672,#68,.T.);
#2651=EDGE_CURVE('',#3707,#3708,#3249,.T.);
#2652=EDGE_CURVE('',#3638,#3624,#69,.T.);
#2653=EDGE_CURVE('',#3625,#3641,#70,.T.);
#2654=EDGE_CURVE('',#3709,#3622,#71,.T.);
#2655=EDGE_CURVE('',#3710,#3709,#3250,.T.);
#2656=EDGE_CURVE('',#3623,#3710,#72,.T.);
#2657=EDGE_CURVE('',#3711,#3712,#3251,.T.);
#2658=EDGE_CURVE('',#3712,#3650,#3252,.T.);
#2659=EDGE_CURVE('',#3653,#3682,#3253,.T.);
#2660=EDGE_CURVE('',#3683,#3652,#3254,.T.);
#2661=EDGE_CURVE('',#3651,#3713,#3255,.T.);
#2662=EDGE_CURVE('',#3713,#3714,#3256,.T.);
#2663=EDGE_CURVE('',#3712,#3713,#3257,.T.);
#2664=EDGE_CURVE('',#3675,#3635,#3258,.T.);
#2665=EDGE_CURVE('',#3634,#3716,#3259,.T.);
#2666=EDGE_CURVE('',#3716,#3715,#3260,.T.);
#2667=EDGE_CURVE('',#3717,#3718,#3261,.T.);
#2668=EDGE_CURVE('',#3718,#3637,#3262,.T.);
#2669=EDGE_CURVE('',#3636,#3674,#3263,.T.);
#2670=EDGE_CURVE('',#3718,#3716,#3264,.T.);
#2671=EDGE_CURVE('',#3626,#3627,#73,.T.);
#2672=EDGE_CURVE('',#3717,#3626,#3020,.T.);
#2673=EDGE_CURVE('',#3673,#3717,#74,.T.);
#2674=EDGE_CURVE('',#3719,#3690,#3265,.T.);
#2675=EDGE_CURVE('',#3711,#3720,#3021,.T.);
#2676=EDGE_CURVE('',#3720,#3699,#3266,.T.);
#2677=EDGE_CURVE('',#3707,#3721,#3267,.T.);
#2678=EDGE_CURVE('',#3721,#3715,#3022,.T.);
#2679=EDGE_CURVE('',#3710,#3705,#3268,.T.);
#2680=EDGE_CURVE('',#3621,#3639,#75,.T.);
#2681=EDGE_CURVE('',#3638,#3639,#3269,.T.);
#2682=EDGE_CURVE('',#3655,#3656,#3270,.T.);
#2683=EDGE_CURVE('',#3655,#3605,#76,.T.);
#2684=EDGE_CURVE('',#3697,#3700,#3271,.T.);
#2685=EDGE_CURVE('',#3681,#3711,#77,.T.);
#2686=EDGE_CURVE('',#3720,#3680,#78,.T.);
#2687=EDGE_CURVE('',#3714,#3684,#79,.T.);
#2688=EDGE_CURVE('',#3719,#3714,#3023,.T.);
#2689=EDGE_CURVE('',#3685,#3719,#80,.T.);
#2690=EDGE_CURVE('',#3677,#3721,#81,.T.);
#2691=EDGE_CURVE('',#3715,#3676,#82,.T.);
#2692=EDGE_CURVE('',#3708,#3706,#3272,.T.);
#2693=EDGE_CURVE('',#3709,#3691,#3273,.T.);
#2694=EDGE_CURVE('',#3703,#3704,#3274,.T.);
#2695=EDGE_CURVE('',#3692,#3701,#3275,.T.);
#2696=EDGE_CURVE('',#3696,#3698,#3276,.T.);
#2697=EDGE_CURVE('',#3602,#3654,#83,.T.);
#2698=EDGE_CURVE('',#3657,#3654,#3277,.T.);
#2699=EDGE_CURVE('',#3640,#3641,#3278,.T.);
#2700=EDGE_CURVE('',#3640,#3620,#84,.T.);
#2701=EDGE_CURVE('',#3722,#3723,#3279,.T.);
#2702=EDGE_CURVE('',#3723,#3724,#3280,.T.);
#2703=EDGE_CURVE('',#3724,#3725,#3281,.T.);
#2704=EDGE_CURVE('',#3725,#3722,#3282,.T.);
#2705=EDGE_CURVE('',#3659,#3660,#3283,.T.);
#2706=EDGE_CURVE('',#3659,#3601,#85,.T.);
#2707=EDGE_CURVE('',#3694,#3695,#3284,.T.);
#2708=EDGE_CURVE('',#3617,#3643,#86,.T.);
#2709=EDGE_CURVE('',#3642,#3643,#3285,.T.);
#2710=EDGE_CURVE('',#3702,#3662,#3286,.T.);
#2711=EDGE_CURVE('',#3664,#3693,#3287,.T.);
#2712=EDGE_CURVE('',#3726,#3727,#3288,.T.);
#2713=EDGE_CURVE('',#3727,#3728,#3289,.T.);
#2714=EDGE_CURVE('',#3728,#3729,#3290,.T.);
#2715=EDGE_CURVE('',#3729,#3726,#3291,.T.);
#2716=EDGE_CURVE('',#3722,#3730,#3292,.T.);
#2717=EDGE_CURVE('',#3730,#3731,#3293,.T.);
#2718=EDGE_CURVE('',#3731,#3723,#3294,.T.);
#2719=EDGE_CURVE('',#3724,#3732,#3295,.T.);
#2720=EDGE_CURVE('',#3732,#3733,#3296,.T.);
#2721=EDGE_CURVE('',#3733,#3725,#3297,.T.);
#2722=EDGE_CURVE('',#3734,#3735,#3298,.T.);
#2723=EDGE_CURVE('',#3735,#3736,#3299,.T.);
#2724=EDGE_CURVE('',#3736,#3737,#3300,.T.);
#2725=EDGE_CURVE('',#3737,#3734,#3301,.T.);
#2726=EDGE_CURVE('',#3738,#3739,#3302,.T.);
#2727=EDGE_CURVE('',#3739,#3740,#3303,.T.);
#2728=EDGE_CURVE('',#3740,#3741,#3304,.T.);
#2729=EDGE_CURVE('',#3741,#3738,#3305,.T.);
#2730=EDGE_CURVE('',#3740,#3736,#3306,.T.);
#2731=EDGE_CURVE('',#3735,#3741,#3307,.T.);
#2732=EDGE_CURVE('',#3742,#3743,#3308,.T.);
#2733=EDGE_CURVE('',#3743,#3744,#87,.T.);
#2734=EDGE_CURVE('',#3744,#3745,#3309,.T.);
#2735=EDGE_CURVE('',#3745,#3742,#88,.T.);
#2736=EDGE_CURVE('',#3745,#3746,#3310,.T.);
#2737=EDGE_CURVE('',#3746,#3747,#89,.T.);
#2738=EDGE_CURVE('',#3747,#3742,#3311,.T.);
#2739=EDGE_CURVE('',#3744,#3748,#3312,.T.);
#2740=EDGE_CURVE('',#3748,#3746,#3313,.T.);
#2741=EDGE_CURVE('',#3749,#3750,#3314,.T.);
#2742=EDGE_CURVE('',#3750,#3751,#3315,.T.);
#2743=EDGE_CURVE('',#3752,#3749,#3316,.T.);
#2744=EDGE_CURVE('',#3753,#3754,#3317,.T.);
#2745=EDGE_CURVE('',#3754,#3751,#90,.T.);
#2746=EDGE_CURVE('',#3750,#3753,#91,.T.);
#2747=EDGE_CURVE('',#3754,#3755,#3318,.T.);
#2748=EDGE_CURVE('',#3755,#3752,#92,.T.);
#2749=EDGE_CURVE('',#3751,#3752,#3319,.T.);
#2750=EDGE_CURVE('',#3753,#3756,#3320,.T.);
#2751=EDGE_CURVE('',#3756,#3755,#3321,.T.);
#2752=EDGE_CURVE('',#3757,#3743,#3322,.T.);
#2753=EDGE_CURVE('',#3747,#3757,#3323,.T.);
#2754=EDGE_CURVE('',#3737,#3749,#93,.T.);
#2755=EDGE_CURVE('',#3752,#3746,#3024,.T.);
#2756=EDGE_CURVE('',#3748,#3734,#94,.T.);
#2757=EDGE_CURVE('',#3755,#3747,#3324,.T.);
#2758=EDGE_CURVE('',#3738,#3757,#95,.T.);
#2759=EDGE_CURVE('',#3756,#3739,#96,.T.);
#2760=EDGE_CURVE('',#3730,#3733,#3325,.T.);
#2761=EDGE_CURVE('',#3732,#3731,#3326,.T.);
#2762=EDGE_CURVE('',#3758,#3759,#97,.T.);
#2763=EDGE_CURVE('',#3760,#3758,#3025,.T.);
#2764=EDGE_CURVE('',#3761,#3760,#98,.T.);
#2765=EDGE_CURVE('',#3759,#3761,#3026,.T.);
#2766=EDGE_CURVE('',#3726,#3762,#3327,.T.);
#2767=EDGE_CURVE('',#3762,#3763,#3328,.T.);
#2768=EDGE_CURVE('',#3763,#3727,#3329,.T.);
#2769=EDGE_CURVE('',#3728,#3764,#3330,.T.);
#2770=EDGE_CURVE('',#3764,#3765,#3331,.T.);
#2771=EDGE_CURVE('',#3765,#3729,#3332,.T.);
#2772=EDGE_CURVE('',#3766,#3767,#3333,.T.);
#2773=EDGE_CURVE('',#3767,#3768,#3334,.T.);
#2774=EDGE_CURVE('',#3768,#3769,#3335,.T.);
#2775=EDGE_CURVE('',#3769,#3766,#3336,.T.);
#2776=EDGE_CURVE('',#3770,#3771,#3337,.T.);
#2777=EDGE_CURVE('',#3771,#3772,#3338,.T.);
#2778=EDGE_CURVE('',#3772,#3773,#3339,.T.);
#2779=EDGE_CURVE('',#3773,#3770,#3340,.T.);
#2780=EDGE_CURVE('',#3771,#3769,#3341,.T.);
#2781=EDGE_CURVE('',#3768,#3772,#3342,.T.);
#2782=EDGE_CURVE('',#3774,#3775,#99,.T.);
#2783=EDGE_CURVE('',#3775,#3776,#3343,.T.);
#2784=EDGE_CURVE('',#3776,#3777,#100,.T.);
#2785=EDGE_CURVE('',#3777,#3774,#3344,.T.);
#2786=EDGE_CURVE('',#3774,#3778,#3345,.T.);
#2787=EDGE_CURVE('',#3778,#3779,#101,.T.);
#2788=EDGE_CURVE('',#3779,#3775,#3346,.T.);
#2789=EDGE_CURVE('',#3779,#3780,#3347,.T.);
#2790=EDGE_CURVE('',#3780,#3776,#3348,.T.);
#2791=EDGE_CURVE('',#3781,#3782,#3349,.T.);
#2792=EDGE_CURVE('',#3783,#3784,#3350,.T.);
#2793=EDGE_CURVE('',#3784,#3781,#3351,.T.);
#2794=EDGE_CURVE('',#3785,#3784,#102,.T.);
#2795=EDGE_CURVE('',#3783,#3786,#103,.T.);
#2796=EDGE_CURVE('',#3786,#3785,#3352,.T.);
#2797=EDGE_CURVE('',#3782,#3783,#3353,.T.);
#2798=EDGE_CURVE('',#3782,#3787,#104,.T.);
#2799=EDGE_CURVE('',#3787,#3786,#3354,.T.);
#2800=EDGE_CURVE('',#3787,#3788,#3355,.T.);
#2801=EDGE_CURVE('',#3788,#3785,#3356,.T.);
#2802=EDGE_CURVE('',#3789,#3778,#3357,.T.);
#2803=EDGE_CURVE('',#3777,#3789,#3358,.T.);
#2804=EDGE_CURVE('',#3766,#3780,#105,.T.);
#2805=EDGE_CURVE('',#3779,#3782,#3027,.T.);
#2806=EDGE_CURVE('',#3781,#3767,#106,.T.);
#2807=EDGE_CURVE('',#3773,#3788,#107,.T.);
#2808=EDGE_CURVE('',#3787,#3778,#3359,.T.);
#2809=EDGE_CURVE('',#3789,#3770,#108,.T.);
#2810=EDGE_CURVE('',#3762,#3765,#3360,.T.);
#2811=EDGE_CURVE('',#3764,#3763,#3361,.T.);
#2812=EDGE_CURVE('',#3790,#3791,#109,.T.);
#2813=EDGE_CURVE('',#3792,#3790,#3028,.T.);
#2814=EDGE_CURVE('',#3793,#3792,#110,.T.);
#2815=EDGE_CURVE('',#3791,#3793,#3029,.T.);
#2816=EDGE_CURVE('',#3760,#3761,#111,.T.);
#2817=EDGE_CURVE('',#3759,#3758,#112,.T.);
#2818=EDGE_CURVE('',#3792,#3793,#113,.T.);
#2819=EDGE_CURVE('',#3791,#3790,#114,.T.);
#2820=EDGE_CURVE('',#3794,#3795,#3362,.T.);
#2821=EDGE_CURVE('',#3795,#3796,#3363,.T.);
#2822=EDGE_CURVE('',#3797,#3798,#3364,.T.);
#2823=EDGE_CURVE('',#3798,#3799,#3365,.T.);
#2824=EDGE_CURVE('',#3800,#3801,#3366,.T.);
#2825=EDGE_CURVE('',#3801,#3802,#3367,.T.);
#2826=EDGE_CURVE('',#3803,#3804,#3368,.T.);
#2827=EDGE_CURVE('',#3804,#3805,#3369,.T.);
#2828=EDGE_CURVE('',#3794,#3806,#3370,.T.);
#2829=EDGE_CURVE('',#3806,#3807,#3371,.T.);
#2830=EDGE_CURVE('',#3807,#3795,#3372,.T.);
#2831=EDGE_CURVE('',#3807,#3808,#3373,.T.);
#2832=EDGE_CURVE('',#3808,#3796,#3374,.T.);
#2833=EDGE_CURVE('',#3796,#3797,#115,.T.);
#2834=EDGE_CURVE('',#3808,#3809,#116,.T.);
#2835=EDGE_CURVE('',#3809,#3797,#3375,.T.);
#2836=EDGE_CURVE('',#3809,#3810,#3376,.T.);
#2837=EDGE_CURVE('',#3810,#3798,#3377,.T.);
#2838=EDGE_CURVE('',#3810,#3811,#3378,.T.);
#2839=EDGE_CURVE('',#3811,#3799,#3379,.T.);
#2840=EDGE_CURVE('',#3799,#3800,#117,.T.);
#2841=EDGE_CURVE('',#3811,#3812,#118,.T.);
#2842=EDGE_CURVE('',#3812,#3800,#3380,.T.);
#2843=EDGE_CURVE('',#3812,#3813,#3381,.T.);
#2844=EDGE_CURVE('',#3813,#3801,#3382,.T.);
#2845=EDGE_CURVE('',#3813,#3814,#3383,.T.);
#2846=EDGE_CURVE('',#3814,#3802,#3384,.T.);
#2847=EDGE_CURVE('',#3802,#3803,#119,.T.);
#2848=EDGE_CURVE('',#3814,#3815,#120,.T.);
#2849=EDGE_CURVE('',#3815,#3803,#3385,.T.);
#2850=EDGE_CURVE('',#3815,#3816,#3386,.T.);
#2851=EDGE_CURVE('',#3816,#3804,#3387,.T.);
#2852=EDGE_CURVE('',#3816,#3817,#3388,.T.);
#2853=EDGE_CURVE('',#3817,#3805,#3389,.T.);
#2854=EDGE_CURVE('',#3805,#3794,#121,.T.);
#2855=EDGE_CURVE('',#3817,#3806,#122,.T.);
#2856=EDGE_CURVE('',#3819,#3820,#3390,.T.);
#2857=EDGE_CURVE('',#3820,#3821,#3391,.T.);
#2858=EDGE_CURVE('',#3822,#3823,#3392,.T.);
#2859=EDGE_CURVE('',#3823,#3824,#3393,.T.);
#2860=EDGE_CURVE('',#3825,#3826,#3394,.T.);
#2861=EDGE_CURVE('',#3826,#3827,#3395,.T.);
#2862=EDGE_CURVE('',#3828,#3829,#3396,.T.);
#2863=EDGE_CURVE('',#3829,#3818,#3397,.T.);
#2864=EDGE_CURVE('',#3829,#3830,#3398,.T.);
#2865=EDGE_CURVE('',#3830,#3831,#3399,.T.);
#2866=EDGE_CURVE('',#3831,#3818,#3400,.T.);
#2867=EDGE_CURVE('',#3828,#3832,#3401,.T.);
#2868=EDGE_CURVE('',#3832,#3830,#3402,.T.);
#2869=EDGE_CURVE('',#3827,#3833,#3403,.T.);
#2870=EDGE_CURVE('',#3833,#3832,#123,.T.);
#2871=EDGE_CURVE('',#3827,#3828,#124,.T.);
#2872=EDGE_CURVE('',#3826,#3834,#3404,.T.);
#2873=EDGE_CURVE('',#3834,#3833,#3405,.T.);
#2874=EDGE_CURVE('',#3825,#3835,#3406,.T.);
#2875=EDGE_CURVE('',#3835,#3834,#3407,.T.);
#2876=EDGE_CURVE('',#3824,#3836,#3408,.T.);
#2877=EDGE_CURVE('',#3836,#3835,#125,.T.);
#2878=EDGE_CURVE('',#3824,#3825,#126,.T.);
#2879=EDGE_CURVE('',#3823,#3837,#3409,.T.);
#2880=EDGE_CURVE('',#3837,#3836,#3410,.T.);
#2881=EDGE_CURVE('',#3822,#3838,#3411,.T.);
#2882=EDGE_CURVE('',#3838,#3837,#3412,.T.);
#2883=EDGE_CURVE('',#3821,#3839,#3413,.T.);
#2884=EDGE_CURVE('',#3839,#3838,#127,.T.);
#2885=EDGE_CURVE('',#3821,#3822,#128,.T.);
#2886=EDGE_CURVE('',#3820,#3840,#3414,.T.);
#2887=EDGE_CURVE('',#3840,#3839,#3415,.T.);
#2888=EDGE_CURVE('',#3819,#3841,#3416,.T.);
#2889=EDGE_CURVE('',#3841,#3840,#3417,.T.);
#2890=EDGE_CURVE('',#3831,#3841,#129,.T.);
#2891=EDGE_CURVE('',#3818,#3819,#130,.T.);
#2892=EDGE_CURVE('',#3842,#3843,#131,.T.);
#2893=EDGE_CURVE('',#3843,#3844,#3418,.T.);
#2894=EDGE_CURVE('',#3844,#3845,#132,.T.);
#2895=EDGE_CURVE('',#3845,#3842,#3419,.T.);
#2896=EDGE_CURVE('',#3846,#3847,#3420,.T.);
#2897=EDGE_CURVE('',#3847,#3844,#3421,.T.);
#2898=EDGE_CURVE('',#3843,#3846,#3422,.T.);
#2899=EDGE_CURVE('',#3848,#3849,#3423,.T.);
#2900=EDGE_CURVE('',#3849,#3847,#3424,.T.);
#2901=EDGE_CURVE('',#3846,#3848,#3425,.T.);
#2902=EDGE_CURVE('',#3850,#3851,#3426,.T.);
#2903=EDGE_CURVE('',#3851,#3849,#133,.T.);
#2904=EDGE_CURVE('',#3848,#3850,#134,.T.);
#2905=EDGE_CURVE('',#3852,#3853,#3427,.T.);
#2906=EDGE_CURVE('',#3853,#3851,#3428,.T.);
#2907=EDGE_CURVE('',#3850,#3852,#3429,.T.);
#2908=EDGE_CURVE('',#3854,#3855,#3430,.T.);
#2909=EDGE_CURVE('',#3855,#3853,#3431,.T.);
#2910=EDGE_CURVE('',#3852,#3854,#3432,.T.);
#2911=EDGE_CURVE('',#3856,#3855,#135,.T.);
#2912=EDGE_CURVE('',#3854,#3857,#136,.T.);
#2913=EDGE_CURVE('',#3857,#3856,#3433,.T.);
#2914=EDGE_CURVE('',#3845,#3858,#137,.T.);
#2915=EDGE_CURVE('',#3858,#3859,#3434,.T.);
#2916=EDGE_CURVE('',#3859,#3842,#138,.T.);
#2917=EDGE_CURVE('',#3860,#3859,#3435,.T.);
#2918=EDGE_CURVE('',#3858,#3861,#3436,.T.);
#2919=EDGE_CURVE('',#3861,#3860,#3437,.T.);
#2920=EDGE_CURVE('',#3862,#3860,#3438,.T.);
#2921=EDGE_CURVE('',#3861,#3863,#3439,.T.);
#2922=EDGE_CURVE('',#3863,#3862,#3440,.T.);
#2923=EDGE_CURVE('',#3864,#3862,#139,.T.);
#2924=EDGE_CURVE('',#3863,#3865,#140,.T.);
#2925=EDGE_CURVE('',#3865,#3864,#3441,.T.);
#2926=EDGE_CURVE('',#3866,#3864,#3442,.T.);
#2927=EDGE_CURVE('',#3865,#3867,#3443,.T.);
#2928=EDGE_CURVE('',#3867,#3866,#3444,.T.);
#2929=EDGE_CURVE('',#3868,#3866,#3445,.T.);
#2930=EDGE_CURVE('',#3867,#3869,#3446,.T.);
#2931=EDGE_CURVE('',#3869,#3868,#3447,.T.);
#2932=EDGE_CURVE('',#3857,#3868,#141,.T.);
#2933=EDGE_CURVE('',#3869,#3856,#142,.T.);
#2934=EDGE_CURVE('',#3870,#3871,#3448,.T.);
#2935=EDGE_CURVE('',#3871,#3872,#143,.T.);
#2936=EDGE_CURVE('',#3872,#3873,#3449,.T.);
#2937=EDGE_CURVE('',#3873,#3870,#144,.T.);
#2938=EDGE_CURVE('',#3874,#3873,#3450,.T.);
#2939=EDGE_CURVE('',#3872,#3875,#3451,.T.);
#2940=EDGE_CURVE('',#3875,#3874,#3452,.T.);
#2941=EDGE_CURVE('',#3876,#3874,#3453,.T.);
#2942=EDGE_CURVE('',#3875,#3877,#3454,.T.);
#2943=EDGE_CURVE('',#3877,#3876,#3455,.T.);
#2944=EDGE_CURVE('',#3878,#3876,#145,.T.);
#2945=EDGE_CURVE('',#3877,#3879,#146,.T.);
#2946=EDGE_CURVE('',#3879,#3878,#3456,.T.);
#2947=EDGE_CURVE('',#3880,#3878,#3457,.T.);
#2948=EDGE_CURVE('',#3879,#3881,#3458,.T.);
#2949=EDGE_CURVE('',#3881,#3880,#3459,.T.);
#2950=EDGE_CURVE('',#3882,#3880,#3460,.T.);
#2951=EDGE_CURVE('',#3881,#3883,#3461,.T.);
#2952=EDGE_CURVE('',#3883,#3882,#3462,.T.);
#2953=EDGE_CURVE('',#3884,#3885,#3463,.T.);
#2954=EDGE_CURVE('',#3885,#3882,#147,.T.);
#2955=EDGE_CURVE('',#3883,#3884,#148,.T.);
#2956=EDGE_CURVE('',#3870,#3886,#149,.T.);
#2957=EDGE_CURVE('',#3886,#3887,#3464,.T.);
#2958=EDGE_CURVE('',#3887,#3871,#150,.T.);
#2959=EDGE_CURVE('',#3888,#3889,#3465,.T.);
#2960=EDGE_CURVE('',#3889,#3887,#3466,.T.);
#2961=EDGE_CURVE('',#3886,#3888,#3467,.T.);
#2962=EDGE_CURVE('',#3890,#3891,#3468,.T.);
#2963=EDGE_CURVE('',#3891,#3889,#3469,.T.);
#2964=EDGE_CURVE('',#3888,#3890,#3470,.T.);
#2965=EDGE_CURVE('',#3892,#3893,#3471,.T.);
#2966=EDGE_CURVE('',#3893,#3891,#151,.T.);
#2967=EDGE_CURVE('',#3890,#3892,#152,.T.);
#2968=EDGE_CURVE('',#3894,#3895,#3472,.T.);
#2969=EDGE_CURVE('',#3895,#3893,#3473,.T.);
#2970=EDGE_CURVE('',#3892,#3894,#3474,.T.);
#2971=EDGE_CURVE('',#3896,#3897,#3475,.T.);
#2972=EDGE_CURVE('',#3897,#3895,#3476,.T.);
#2973=EDGE_CURVE('',#3894,#3896,#3477,.T.);
#2974=EDGE_CURVE('',#3884,#3897,#153,.T.);
#2975=EDGE_CURVE('',#3896,#3885,#154,.T.);
#2976=(
BOUNDED_CURVE()
B_SPLINE_CURVE(2,(#5069,#5070,#5071),.UNSPECIFIED.,.F.,.F.)
B_SPLINE_CURVE_WITH_KNOTS((3,3),(0.,1.1712372283425),.UNSPECIFIED.)
CURVE()
GEOMETRIC_REPRESENTATION_ITEM()
RATIONAL_B_SPLINE_CURVE((1.,0.957498543360296,1.))
REPRESENTATION_ITEM('')
);
#2977=(
BOUNDED_CURVE()
B_SPLINE_CURVE(2,(#5072,#5073,#5074),.UNSPECIFIED.,.F.,.F.)
B_SPLINE_CURVE_WITH_KNOTS((3,3),(0.,1.98621425071538),.UNSPECIFIED.)
CURVE()
GEOMETRIC_REPRESENTATION_ITEM()
RATIONAL_B_SPLINE_CURVE((1.,0.890445215425065,1.))
REPRESENTATION_ITEM('')
);
#2978=(
BOUNDED_CURVE()
B_SPLINE_CURVE(2,(#5077,#5078,#5079),.UNSPECIFIED.,.F.,.F.)
B_SPLINE_CURVE_WITH_KNOTS((3,3),(0.,1.98621425071539),.UNSPECIFIED.)
CURVE()
GEOMETRIC_REPRESENTATION_ITEM()
RATIONAL_B_SPLINE_CURVE((1.,0.890445215425057,1.))
REPRESENTATION_ITEM('')
);
#2979=(
BOUNDED_CURVE()
B_SPLINE_CURVE(2,(#5080,#5081,#5082),.UNSPECIFIED.,.F.,.F.)
B_SPLINE_CURVE_WITH_KNOTS((3,3),(0.,1.98621425071544),.UNSPECIFIED.)
CURVE()
GEOMETRIC_REPRESENTATION_ITEM()
RATIONAL_B_SPLINE_CURVE((1.,0.890445215425065,1.))
REPRESENTATION_ITEM('')
);
#2980=(
BOUNDED_CURVE()
B_SPLINE_CURVE(2,(#5085,#5086,#5087),.UNSPECIFIED.,.F.,.F.)
B_SPLINE_CURVE_WITH_KNOTS((3,3),(0.,1.98621425071549),.UNSPECIFIED.)
CURVE()
GEOMETRIC_REPRESENTATION_ITEM()
RATIONAL_B_SPLINE_CURVE((1.,0.890445215425053,1.))
REPRESENTATION_ITEM('')
);
#2981=(
BOUNDED_CURVE()
B_SPLINE_CURVE(2,(#5090,#5091,#5092),.UNSPECIFIED.,.F.,.F.)
B_SPLINE_CURVE_WITH_KNOTS((3,3),(0.,1.98621425071541),.UNSPECIFIED.)
CURVE()
GEOMETRIC_REPRESENTATION_ITEM()
RATIONAL_B_SPLINE_CURVE((1.,0.890445215425057,1.))
REPRESENTATION_ITEM('')
);
#2982=(
BOUNDED_CURVE()
B_SPLINE_CURVE(2,(#5095,#5096,#5097),.UNSPECIFIED.,.F.,.F.)
B_SPLINE_CURVE_WITH_KNOTS((3,3),(0.,1.98621425071539),.UNSPECIFIED.)
CURVE()
GEOMETRIC_REPRESENTATION_ITEM()
RATIONAL_B_SPLINE_CURVE((1.,0.890445215425061,1.))
REPRESENTATION_ITEM('')
);
#2983=(
BOUNDED_CURVE()
B_SPLINE_CURVE(2,(#5098,#5099,#5100),.UNSPECIFIED.,.F.,.F.)
B_SPLINE_CURVE_WITH_KNOTS((3,3),(0.,1.98621425071556),.UNSPECIFIED.)
CURVE()
GEOMETRIC_REPRESENTATION_ITEM()
RATIONAL_B_SPLINE_CURVE((1.,0.890445215425066,1.))
REPRESENTATION_ITEM('')
);
#2984=(
BOUNDED_CURVE()
B_SPLINE_CURVE(2,(#5103,#5104,#5105),.UNSPECIFIED.,.F.,.F.)
B_SPLINE_CURVE_WITH_KNOTS((3,3),(0.,1.9862142507156),.UNSPECIFIED.)
CURVE()
GEOMETRIC_REPRESENTATION_ITEM()
RATIONAL_B_SPLINE_CURVE((1.,0.890445215425057,1.))
REPRESENTATION_ITEM('')
);
#2985=(
BOUNDED_CURVE()
B_SPLINE_CURVE(2,(#5108,#5109,#5110),.UNSPECIFIED.,.F.,.F.)
B_SPLINE_CURVE_WITH_KNOTS((3,3),(0.,1.98621425071542),.UNSPECIFIED.)
CURVE()
GEOMETRIC_REPRESENTATION_ITEM()
RATIONAL_B_SPLINE_CURVE((1.,0.890445215425057,1.))
REPRESENTATION_ITEM('')
);
#2986=(
BOUNDED_CURVE()
B_SPLINE_CURVE(2,(#5113,#5114,#5115),.UNSPECIFIED.,.F.,.F.)
B_SPLINE_CURVE_WITH_KNOTS((3,3),(0.,1.98621425071536),.UNSPECIFIED.)
CURVE()
GEOMETRIC_REPRESENTATION_ITEM()
RATIONAL_B_SPLINE_CURVE((1.,0.890445215425064,1.))
REPRESENTATION_ITEM('')
);
#2987=(
BOUNDED_CURVE()
B_SPLINE_CURVE(2,(#5118,#5119,#5120),.UNSPECIFIED.,.F.,.F.)
B_SPLINE_CURVE_WITH_KNOTS((3,3),(0.,1.98621425071551),.UNSPECIFIED.)
CURVE()
GEOMETRIC_REPRESENTATION_ITEM()
RATIONAL_B_SPLINE_CURVE((1.,0.890445215425057,1.))
REPRESENTATION_ITEM('')
);
#2988=(
BOUNDED_CURVE()
B_SPLINE_CURVE(2,(#5123,#5124,#5125),.UNSPECIFIED.,.F.,.F.)
B_SPLINE_CURVE_WITH_KNOTS((3,3),(0.,1.98621425071547),.UNSPECIFIED.)
CURVE()
GEOMETRIC_REPRESENTATION_ITEM()
RATIONAL_B_SPLINE_CURVE((1.,0.89044521542506,1.))
REPRESENTATION_ITEM('')
);
#2989=(
BOUNDED_CURVE()
B_SPLINE_CURVE(2,(#5126,#5127,#5128),.UNSPECIFIED.,.F.,.F.)
B_SPLINE_CURVE_WITH_KNOTS((3,3),(0.,1.98621425071548),.UNSPECIFIED.)
CURVE()
GEOMETRIC_REPRESENTATION_ITEM()
RATIONAL_B_SPLINE_CURVE((1.,0.890445215425065,1.))
REPRESENTATION_ITEM('')
);
#2990=(
BOUNDED_CURVE()
B_SPLINE_CURVE(2,(#5131,#5132,#5133),.UNSPECIFIED.,.F.,.F.)
B_SPLINE_CURVE_WITH_KNOTS((3,3),(0.,1.9862142507155),.UNSPECIFIED.)
CURVE()
GEOMETRIC_REPRESENTATION_ITEM()
RATIONAL_B_SPLINE_CURVE((1.,0.890445215425054,1.))
REPRESENTATION_ITEM('')
);
#2991=(
BOUNDED_CURVE()
B_SPLINE_CURVE(2,(#5136,#5137,#5138),.UNSPECIFIED.,.F.,.F.)
B_SPLINE_CURVE_WITH_KNOTS((3,3),(0.,1.9862142507155),.UNSPECIFIED.)
CURVE()
GEOMETRIC_REPRESENTATION_ITEM()
RATIONAL_B_SPLINE_CURVE((1.,0.890445215425057,1.))
REPRESENTATION_ITEM('')
);
#2992=(
BOUNDED_CURVE()
B_SPLINE_CURVE(2,(#5141,#5142,#5143),.UNSPECIFIED.,.F.,.F.)
B_SPLINE_CURVE_WITH_KNOTS((3,3),(0.,1.98621425071544),.UNSPECIFIED.)
CURVE()
GEOMETRIC_REPRESENTATION_ITEM()
RATIONAL_B_SPLINE_CURVE((1.,0.890445215425064,1.))
REPRESENTATION_ITEM('')
);
#2993=(
BOUNDED_CURVE()
B_SPLINE_CURVE(2,(#5152,#5153,#5154),.UNSPECIFIED.,.F.,.F.)
B_SPLINE_CURVE_WITH_KNOTS((3,3),(0.,1.44421976798407),.UNSPECIFIED.)
CURVE()
GEOMETRIC_REPRESENTATION_ITEM()
RATIONAL_B_SPLINE_CURVE((1.,0.935941632034939,1.))
REPRESENTATION_ITEM('')
);
#2994=(
BOUNDED_CURVE()
B_SPLINE_CURVE(2,(#5155,#5156,#5157),.UNSPECIFIED.,.F.,.F.)
B_SPLINE_CURVE_WITH_KNOTS((3,3),(0.,1.44421976798403),.UNSPECIFIED.)
CURVE()
GEOMETRIC_REPRESENTATION_ITEM()
RATIONAL_B_SPLINE_CURVE((1.,0.935941632034939,1.))
REPRESENTATION_ITEM('')
);
#2995=(
BOUNDED_CURVE()
B_SPLINE_CURVE(2,(#5184,#5185,#5186),.UNSPECIFIED.,.F.,.F.)
B_SPLINE_CURVE_WITH_KNOTS((3,3),(0.272982539641781,1.4442197679843),
 .UNSPECIFIED.)
CURVE()
GEOMETRIC_REPRESENTATION_ITEM()
RATIONAL_B_SPLINE_CURVE((1.,0.957498543360299,1.))
REPRESENTATION_ITEM('')
);
#2996=(
BOUNDED_CURVE()
B_SPLINE_CURVE(2,(#5294,#5295,#5296),.UNSPECIFIED.,.F.,.F.)
B_SPLINE_CURVE_WITH_KNOTS((3,3),(0.,1.17123722834252),.UNSPECIFIED.)
CURVE()
GEOMETRIC_REPRESENTATION_ITEM()
RATIONAL_B_SPLINE_CURVE((1.,0.9574985433603,1.))
REPRESENTATION_ITEM('')
);
#2997=(
BOUNDED_CURVE()
B_SPLINE_CURVE(2,(#5297,#5298,#5299),.UNSPECIFIED.,.F.,.F.)
B_SPLINE_CURVE_WITH_KNOTS((3,3),(0.,1.98621425071533),.UNSPECIFIED.)
CURVE()
GEOMETRIC_REPRESENTATION_ITEM()
RATIONAL_B_SPLINE_CURVE((1.,0.890445215425057,1.))
REPRESENTATION_ITEM('')
);
#2998=(
BOUNDED_CURVE()
B_SPLINE_CURVE(2,(#5302,#5303,#5304),.UNSPECIFIED.,.F.,.F.)
B_SPLINE_CURVE_WITH_KNOTS((3,3),(0.,1.98621425071532),.UNSPECIFIED.)
CURVE()
GEOMETRIC_REPRESENTATION_ITEM()
RATIONAL_B_SPLINE_CURVE((1.,0.890445215425065,1.))
REPRESENTATION_ITEM('')
);
#2999=(
BOUNDED_CURVE()
B_SPLINE_CURVE(2,(#5307,#5308,#5309),.UNSPECIFIED.,.F.,.F.)
B_SPLINE_CURVE_WITH_KNOTS((3,3),(0.,1.9862142507155),.UNSPECIFIED.)
CURVE()
GEOMETRIC_REPRESENTATION_ITEM()
RATIONAL_B_SPLINE_CURVE((1.,0.890445215425053,1.))
REPRESENTATION_ITEM('')
);
#3000=(
BOUNDED_CURVE()
B_SPLINE_CURVE(2,(#5312,#5313,#5314),.UNSPECIFIED.,.F.,.F.)
B_SPLINE_CURVE_WITH_KNOTS((3,3),(0.,1.98621425071534),.UNSPECIFIED.)
CURVE()
GEOMETRIC_REPRESENTATION_ITEM()
RATIONAL_B_SPLINE_CURVE((1.,0.890445215425065,1.))
REPRESENTATION_ITEM('')
);
#3001=(
BOUNDED_CURVE()
B_SPLINE_CURVE(2,(#5315,#5316,#5317),.UNSPECIFIED.,.F.,.F.)
B_SPLINE_CURVE_WITH_KNOTS((3,3),(0.,1.98621425071541),.UNSPECIFIED.)
CURVE()
GEOMETRIC_REPRESENTATION_ITEM()
RATIONAL_B_SPLINE_CURVE((1.,0.890445215425061,1.))
REPRESENTATION_ITEM('')
);
#3002=(
BOUNDED_CURVE()
B_SPLINE_CURVE(2,(#5320,#5321,#5322),.UNSPECIFIED.,.F.,.F.)
B_SPLINE_CURVE_WITH_KNOTS((3,3),(0.,1.98621425071552),.UNSPECIFIED.)
CURVE()
GEOMETRIC_REPRESENTATION_ITEM()
RATIONAL_B_SPLINE_CURVE((1.,0.890445215425057,1.))
REPRESENTATION_ITEM('')
);
#3003=(
BOUNDED_CURVE()
B_SPLINE_CURVE(2,(#5325,#5326,#5327),.UNSPECIFIED.,.F.,.F.)
B_SPLINE_CURVE_WITH_KNOTS((3,3),(0.,1.98621425071554),.UNSPECIFIED.)
CURVE()
GEOMETRIC_REPRESENTATION_ITEM()
RATIONAL_B_SPLINE_CURVE((1.,0.890445215425057,1.))
REPRESENTATION_ITEM('')
);
#3004=(
BOUNDED_CURVE()
B_SPLINE_CURVE(2,(#5330,#5331,#5332),.UNSPECIFIED.,.F.,.F.)
B_SPLINE_CURVE_WITH_KNOTS((3,3),(0.,1.98621425071554),.UNSPECIFIED.)
CURVE()
GEOMETRIC_REPRESENTATION_ITEM()
RATIONAL_B_SPLINE_CURVE((1.,0.890445215425066,1.))
REPRESENTATION_ITEM('')
);
#3005=(
BOUNDED_CURVE()
B_SPLINE_CURVE(2,(#5333,#5334,#5335),.UNSPECIFIED.,.F.,.F.)
B_SPLINE_CURVE_WITH_KNOTS((3,3),(0.,1.98621425071539),.UNSPECIFIED.)
CURVE()
GEOMETRIC_REPRESENTATION_ITEM()
RATIONAL_B_SPLINE_CURVE((1.,0.890445215425064,1.))
REPRESENTATION_ITEM('')
);
#3006=(
BOUNDED_CURVE()
B_SPLINE_CURVE(2,(#5338,#5339,#5340),.UNSPECIFIED.,.F.,.F.)
B_SPLINE_CURVE_WITH_KNOTS((3,3),(0.,1.98621425071536),.UNSPECIFIED.)
CURVE()
GEOMETRIC_REPRESENTATION_ITEM()
RATIONAL_B_SPLINE_CURVE((1.,0.890445215425057,1.))
REPRESENTATION_ITEM('')
);
#3007=(
BOUNDED_CURVE()
B_SPLINE_CURVE(2,(#5341,#5342,#5343),.UNSPECIFIED.,.F.,.F.)
B_SPLINE_CURVE_WITH_KNOTS((3,3),(0.,1.98621425071555),.UNSPECIFIED.)
CURVE()
GEOMETRIC_REPRESENTATION_ITEM()
RATIONAL_B_SPLINE_CURVE((1.,0.89044521542506,1.))
REPRESENTATION_ITEM('')
);
#3008=(
BOUNDED_CURVE()
B_SPLINE_CURVE(2,(#5346,#5347,#5348),.UNSPECIFIED.,.F.,.F.)
B_SPLINE_CURVE_WITH_KNOTS((3,3),(0.,1.98621425071546),.UNSPECIFIED.)
CURVE()
GEOMETRIC_REPRESENTATION_ITEM()
RATIONAL_B_SPLINE_CURVE((1.,0.890445215425057,1.))
REPRESENTATION_ITEM('')
);
#3009=(
BOUNDED_CURVE()
B_SPLINE_CURVE(2,(#5351,#5352,#5353),.UNSPECIFIED.,.F.,.F.)
B_SPLINE_CURVE_WITH_KNOTS((3,3),(0.,1.98621425071545),.UNSPECIFIED.)
CURVE()
GEOMETRIC_REPRESENTATION_ITEM()
RATIONAL_B_SPLINE_CURVE((1.,0.890445215425054,1.))
REPRESENTATION_ITEM('')
);
#3010=(
BOUNDED_CURVE()
B_SPLINE_CURVE(2,(#5356,#5357,#5358),.UNSPECIFIED.,.F.,.F.)
B_SPLINE_CURVE_WITH_KNOTS((3,3),(0.,1.98621425071544),.UNSPECIFIED.)
CURVE()
GEOMETRIC_REPRESENTATION_ITEM()
RATIONAL_B_SPLINE_CURVE((1.,0.890445215425065,1.))
REPRESENTATION_ITEM('')
);
#3011=(
BOUNDED_CURVE()
B_SPLINE_CURVE(2,(#5359,#5360,#5361),.UNSPECIFIED.,.F.,.F.)
B_SPLINE_CURVE_WITH_KNOTS((3,3),(0.,1.98621425071547),.UNSPECIFIED.)
CURVE()
GEOMETRIC_REPRESENTATION_ITEM()
RATIONAL_B_SPLINE_CURVE((1.,0.890445215425064,1.))
REPRESENTATION_ITEM('')
);
#3012=(
BOUNDED_CURVE()
B_SPLINE_CURVE(2,(#5364,#5365,#5366),.UNSPECIFIED.,.F.,.F.)
B_SPLINE_CURVE_WITH_KNOTS((3,3),(0.,1.98621425071544),.UNSPECIFIED.)
CURVE()
GEOMETRIC_REPRESENTATION_ITEM()
RATIONAL_B_SPLINE_CURVE((1.,0.890445215425057,1.))
REPRESENTATION_ITEM('')
);
#3013=(
BOUNDED_CURVE()
B_SPLINE_CURVE(2,(#5377,#5378,#5379),.UNSPECIFIED.,.F.,.F.)
B_SPLINE_CURVE_WITH_KNOTS((3,3),(0.,1.44421976798403),.UNSPECIFIED.)
CURVE()
GEOMETRIC_REPRESENTATION_ITEM()
RATIONAL_B_SPLINE_CURVE((1.,0.935941632034939,1.))
REPRESENTATION_ITEM('')
);
#3014=(
BOUNDED_CURVE()
B_SPLINE_CURVE(2,(#5380,#5381,#5382),.UNSPECIFIED.,.F.,.F.)
B_SPLINE_CURVE_WITH_KNOTS((3,3),(0.,1.44421976798403),.UNSPECIFIED.)
CURVE()
GEOMETRIC_REPRESENTATION_ITEM()
RATIONAL_B_SPLINE_CURVE((1.,0.935941632034939,1.))
REPRESENTATION_ITEM('')
);
#3015=(
BOUNDED_CURVE()
B_SPLINE_CURVE(2,(#5409,#5410,#5411),.UNSPECIFIED.,.F.,.F.)
B_SPLINE_CURVE_WITH_KNOTS((3,3),(0.272982539641735,1.4442197679843),
 .UNSPECIFIED.)
CURVE()
GEOMETRIC_REPRESENTATION_ITEM()
RATIONAL_B_SPLINE_CURVE((1.,0.957498543360296,1.))
REPRESENTATION_ITEM('')
);
#3016=(
BOUNDED_CURVE()
B_SPLINE_CURVE(1,(#6144,#6145),.UNSPECIFIED.,.F.,.F.)
B_SPLINE_CURVE_WITH_KNOTS((2,2),(0.,1.0000000008058),.UNSPECIFIED.)
CURVE()
GEOMETRIC_REPRESENTATION_ITEM()
RATIONAL_B_SPLINE_CURVE((1.,1.))
REPRESENTATION_ITEM('')
);
#3017=(
BOUNDED_CURVE()
B_SPLINE_CURVE(1,(#6152,#6153),.UNSPECIFIED.,.F.,.F.)
B_SPLINE_CURVE_WITH_KNOTS((2,2),(0.,0.999999999047603),.UNSPECIFIED.)
CURVE()
GEOMETRIC_REPRESENTATION_ITEM()
RATIONAL_B_SPLINE_CURVE((1.,1.))
REPRESENTATION_ITEM('')
);
#3018=(
BOUNDED_CURVE()
B_SPLINE_CURVE(1,(#6158,#6159),.UNSPECIFIED.,.F.,.F.)
B_SPLINE_CURVE_WITH_KNOTS((2,2),(0.,0.999999999047603),.UNSPECIFIED.)
CURVE()
GEOMETRIC_REPRESENTATION_ITEM()
RATIONAL_B_SPLINE_CURVE((1.,1.))
REPRESENTATION_ITEM('')
);
#3019=(
BOUNDED_CURVE()
B_SPLINE_CURVE(1,(#6166,#6167),.UNSPECIFIED.,.F.,.F.)
B_SPLINE_CURVE_WITH_KNOTS((2,2),(0.,1.0000000008058),.UNSPECIFIED.)
CURVE()
GEOMETRIC_REPRESENTATION_ITEM()
RATIONAL_B_SPLINE_CURVE((1.,1.))
REPRESENTATION_ITEM('')
);
#3020=(
BOUNDED_CURVE()
B_SPLINE_CURVE(1,(#6345,#6346),.UNSPECIFIED.,.F.,.F.)
B_SPLINE_CURVE_WITH_KNOTS((2,2),(-1.0000000008058,0.),.UNSPECIFIED.)
CURVE()
GEOMETRIC_REPRESENTATION_ITEM()
RATIONAL_B_SPLINE_CURVE((1.,1.))
REPRESENTATION_ITEM('')
);
#3021=(
BOUNDED_CURVE()
B_SPLINE_CURVE(1,(#6352,#6353),.UNSPECIFIED.,.F.,.F.)
B_SPLINE_CURVE_WITH_KNOTS((2,2),(0.,0.999999999047603),.UNSPECIFIED.)
CURVE()
GEOMETRIC_REPRESENTATION_ITEM()
RATIONAL_B_SPLINE_CURVE((1.,1.))
REPRESENTATION_ITEM('')
);
#3022=(
BOUNDED_CURVE()
B_SPLINE_CURVE(1,(#6358,#6359),.UNSPECIFIED.,.F.,.F.)
B_SPLINE_CURVE_WITH_KNOTS((2,2),(0.,0.999999999047603),.UNSPECIFIED.)
CURVE()
GEOMETRIC_REPRESENTATION_ITEM()
RATIONAL_B_SPLINE_CURVE((1.,1.))
REPRESENTATION_ITEM('')
);
#3023=(
BOUNDED_CURVE()
B_SPLINE_CURVE(1,(#6383,#6384),.UNSPECIFIED.,.F.,.F.)
B_SPLINE_CURVE_WITH_KNOTS((2,2),(-1.0000000008058,0.),.UNSPECIFIED.)
CURVE()
GEOMETRIC_REPRESENTATION_ITEM()
RATIONAL_B_SPLINE_CURVE((1.,1.))
REPRESENTATION_ITEM('')
);
#3024=(
BOUNDED_CURVE()
B_SPLINE_CURVE(1,(#6531,#6532),.UNSPECIFIED.,.F.,.F.)
B_SPLINE_CURVE_WITH_KNOTS((2,2),(0.,1.),.UNSPECIFIED.)
CURVE()
GEOMETRIC_REPRESENTATION_ITEM()
RATIONAL_B_SPLINE_CURVE((1.,1.))
REPRESENTATION_ITEM('')
);
#3025=(
BOUNDED_CURVE()
B_SPLINE_CURVE(1,(#6551,#6552),.UNSPECIFIED.,.F.,.F.)
B_SPLINE_CURVE_WITH_KNOTS((2,2),(-2.2,0.),.UNSPECIFIED.)
CURVE()
GEOMETRIC_REPRESENTATION_ITEM()
RATIONAL_B_SPLINE_CURVE((1.,1.))
REPRESENTATION_ITEM('')
);
#3026=(
BOUNDED_CURVE()
B_SPLINE_CURVE(1,(#6556,#6557),.UNSPECIFIED.,.F.,.F.)
B_SPLINE_CURVE_WITH_KNOTS((2,2),(-2.2,0.),.UNSPECIFIED.)
CURVE()
GEOMETRIC_REPRESENTATION_ITEM()
RATIONAL_B_SPLINE_CURVE((1.,1.))
REPRESENTATION_ITEM('')
);
#3027=(
BOUNDED_CURVE()
B_SPLINE_CURVE(1,(#6643,#6644),.UNSPECIFIED.,.F.,.F.)
B_SPLINE_CURVE_WITH_KNOTS((2,2),(0.,1.),.UNSPECIFIED.)
CURVE()
GEOMETRIC_REPRESENTATION_ITEM()
RATIONAL_B_SPLINE_CURVE((1.,1.))
REPRESENTATION_ITEM('')
);
#3028=(
BOUNDED_CURVE()
B_SPLINE_CURVE(1,(#6663,#6664),.UNSPECIFIED.,.F.,.F.)
B_SPLINE_CURVE_WITH_KNOTS((2,2),(-2.2,0.),.UNSPECIFIED.)
CURVE()
GEOMETRIC_REPRESENTATION_ITEM()
RATIONAL_B_SPLINE_CURVE((1.,1.))
REPRESENTATION_ITEM('')
);
#3029=(
BOUNDED_CURVE()
B_SPLINE_CURVE(1,(#6668,#6669),.UNSPECIFIED.,.F.,.F.)
B_SPLINE_CURVE_WITH_KNOTS((2,2),(-2.2,0.),.UNSPECIFIED.)
CURVE()
GEOMETRIC_REPRESENTATION_ITEM()
RATIONAL_B_SPLINE_CURVE((1.,1.))
REPRESENTATION_ITEM('')
);
#3030=B_SPLINE_CURVE_WITH_KNOTS('',1,(#5067,#5068),.UNSPECIFIED.,.F.,.F.,
(2,2),(0.,1.50000000000004),.UNSPECIFIED.);
#3031=B_SPLINE_CURVE_WITH_KNOTS('',1,(#5075,#5076),.UNSPECIFIED.,.F.,.F.,
(2,2),(0.,1.50000000000004),.UNSPECIFIED.);
#3032=B_SPLINE_CURVE_WITH_KNOTS('',1,(#5083,#5084),.UNSPECIFIED.,.F.,.F.,
(2,2),(0.,1.50000000000004),.UNSPECIFIED.);
#3033=B_SPLINE_CURVE_WITH_KNOTS('',1,(#5088,#5089),.UNSPECIFIED.,.F.,.F.,
(2,2),(0.,1.50000000000004),.UNSPECIFIED.);
#3034=B_SPLINE_CURVE_WITH_KNOTS('',1,(#5093,#5094),.UNSPECIFIED.,.F.,.F.,
(2,2),(0.,1.50000000000004),.UNSPECIFIED.);
#3035=B_SPLINE_CURVE_WITH_KNOTS('',1,(#5101,#5102),.UNSPECIFIED.,.F.,.F.,
(2,2),(0.,1.50000000000004),.UNSPECIFIED.);
#3036=B_SPLINE_CURVE_WITH_KNOTS('',1,(#5106,#5107),.UNSPECIFIED.,.F.,.F.,
(2,2),(0.,1.50000000000004),.UNSPECIFIED.);
#3037=B_SPLINE_CURVE_WITH_KNOTS('',1,(#5111,#5112),.UNSPECIFIED.,.F.,.F.,
(2,2),(0.,1.50000000000004),.UNSPECIFIED.);
#3038=B_SPLINE_CURVE_WITH_KNOTS('',1,(#5116,#5117),.UNSPECIFIED.,.F.,.F.,
(2,2),(0.,1.50000000000004),.UNSPECIFIED.);
#3039=B_SPLINE_CURVE_WITH_KNOTS('',1,(#5121,#5122),.UNSPECIFIED.,.F.,.F.,
(2,2),(0.,1.50000000000004),.UNSPECIFIED.);
#3040=B_SPLINE_CURVE_WITH_KNOTS('',1,(#5129,#5130),.UNSPECIFIED.,.F.,.F.,
(2,2),(0.,1.50000000000004),.UNSPECIFIED.);
#3041=B_SPLINE_CURVE_WITH_KNOTS('',1,(#5134,#5135),.UNSPECIFIED.,.F.,.F.,
(2,2),(0.,1.50000000000004),.UNSPECIFIED.);
#3042=B_SPLINE_CURVE_WITH_KNOTS('',1,(#5139,#5140),.UNSPECIFIED.,.F.,.F.,
(2,2),(0.,1.50000000000004),.UNSPECIFIED.);
#3043=B_SPLINE_CURVE_WITH_KNOTS('',1,(#5144,#5145),.UNSPECIFIED.,.F.,.F.,
(2,2),(0.,2.533845812459),.UNSPECIFIED.);
#3044=B_SPLINE_CURVE_WITH_KNOTS('',1,(#5146,#5147),.UNSPECIFIED.,.F.,.F.,
(2,2),(0.,1.50000000000004),.UNSPECIFIED.);
#3045=B_SPLINE_CURVE_WITH_KNOTS('',1,(#5148,#5149),.UNSPECIFIED.,.F.,.F.,
(2,2),(0.,2.533845812459),.UNSPECIFIED.);
#3046=B_SPLINE_CURVE_WITH_KNOTS('',1,(#5150,#5151),.UNSPECIFIED.,.F.,.F.,
(2,2),(0.,1.50000000000004),.UNSPECIFIED.);
#3047=B_SPLINE_CURVE_WITH_KNOTS('',1,(#5158,#5159),.UNSPECIFIED.,.F.,.F.,
(2,2),(0.,0.689736676037299),.UNSPECIFIED.);
#3048=B_SPLINE_CURVE_WITH_KNOTS('',1,(#5160,#5161),.UNSPECIFIED.,.F.,.F.,
(2,2),(-0.689736676037398,0.),.UNSPECIFIED.);
#3049=B_SPLINE_CURVE_WITH_KNOTS('',1,(#5162,#5163),.UNSPECIFIED.,.F.,.F.,
(2,2),(-0.689736676037299,0.),.UNSPECIFIED.);
#3050=B_SPLINE_CURVE_WITH_KNOTS('',1,(#5164,#5165),.UNSPECIFIED.,.F.,.F.,
(2,2),(-0.689736676037398,0.),.UNSPECIFIED.);
#3051=B_SPLINE_CURVE_WITH_KNOTS('',1,(#5166,#5167),.UNSPECIFIED.,.F.,.F.,
(2,2),(0.,18.7599999996816),.UNSPECIFIED.);
#3052=B_SPLINE_CURVE_WITH_KNOTS('',1,(#5168,#5169),.UNSPECIFIED.,.F.,.F.,
(2,2),(-0.689736676037398,0.),.UNSPECIFIED.);
#3053=B_SPLINE_CURVE_WITH_KNOTS('',1,(#5170,#5171),.UNSPECIFIED.,.F.,.F.,
(2,2),(-0.689736676037299,0.),.UNSPECIFIED.);
#3054=B_SPLINE_CURVE_WITH_KNOTS('',1,(#5172,#5173),.UNSPECIFIED.,.F.,.F.,
(2,2),(-0.689736676037398,0.),.UNSPECIFIED.);
#3055=B_SPLINE_CURVE_WITH_KNOTS('',1,(#5174,#5175),.UNSPECIFIED.,.F.,.F.,
(2,2),(-0.689736676037299,0.),.UNSPECIFIED.);
#3056=B_SPLINE_CURVE_WITH_KNOTS('',1,(#5176,#5177),.UNSPECIFIED.,.F.,.F.,
(2,2),(4.00000000000006,5.5),.UNSPECIFIED.);
#3057=B_SPLINE_CURVE_WITH_KNOTS('',1,(#5178,#5179),.UNSPECIFIED.,.F.,.F.,
(2,2),(33.9373976518404,35.9899999979405),.UNSPECIFIED.);
#3058=B_SPLINE_CURVE_WITH_KNOTS('',1,(#5180,#5181),.UNSPECIFIED.,.F.,.F.,
(2,2),(-2.9700000189268,-0.343243170391932),.UNSPECIFIED.);
#3059=B_SPLINE_CURVE_WITH_KNOTS('',1,(#5182,#5183),.UNSPECIFIED.,.F.,.F.,
(2,2),(0.,1.49999999999994),.UNSPECIFIED.);
#3060=B_SPLINE_CURVE_WITH_KNOTS('',1,(#5187,#5188),.UNSPECIFIED.,.F.,.F.,
(2,2),(0.239999999760101,18.9999999994417),.UNSPECIFIED.);
#3061=B_SPLINE_CURVE_WITH_KNOTS('',1,(#5292,#5293),.UNSPECIFIED.,.F.,.F.,
(2,2),(0.,1.50000000000004),.UNSPECIFIED.);
#3062=B_SPLINE_CURVE_WITH_KNOTS('',1,(#5300,#5301),.UNSPECIFIED.,.F.,.F.,
(2,2),(0.,1.50000000000004),.UNSPECIFIED.);
#3063=B_SPLINE_CURVE_WITH_KNOTS('',1,(#5305,#5306),.UNSPECIFIED.,.F.,.F.,
(2,2),(0.,1.50000000000004),.UNSPECIFIED.);
#3064=B_SPLINE_CURVE_WITH_KNOTS('',1,(#5310,#5311),.UNSPECIFIED.,.F.,.F.,
(2,2),(0.,1.50000000000004),.UNSPECIFIED.);
#3065=B_SPLINE_CURVE_WITH_KNOTS('',1,(#5318,#5319),.UNSPECIFIED.,.F.,.F.,
(2,2),(0.,1.50000000000004),.UNSPECIFIED.);
#3066=B_SPLINE_CURVE_WITH_KNOTS('',1,(#5323,#5324),.UNSPECIFIED.,.F.,.F.,
(2,2),(0.,1.50000000000004),.UNSPECIFIED.);
#3067=B_SPLINE_CURVE_WITH_KNOTS('',1,(#5328,#5329),.UNSPECIFIED.,.F.,.F.,
(2,2),(0.,1.50000000000004),.UNSPECIFIED.);
#3068=B_SPLINE_CURVE_WITH_KNOTS('',1,(#5336,#5337),.UNSPECIFIED.,.F.,.F.,
(2,2),(0.,1.50000000000004),.UNSPECIFIED.);
#3069=B_SPLINE_CURVE_WITH_KNOTS('',1,(#5344,#5345),.UNSPECIFIED.,.F.,.F.,
(2,2),(0.,1.50000000000004),.UNSPECIFIED.);
#3070=B_SPLINE_CURVE_WITH_KNOTS('',1,(#5349,#5350),.UNSPECIFIED.,.F.,.F.,
(2,2),(0.,1.50000000000004),.UNSPECIFIED.);
#3071=B_SPLINE_CURVE_WITH_KNOTS('',1,(#5354,#5355),.UNSPECIFIED.,.F.,.F.,
(2,2),(0.,1.50000000000004),.UNSPECIFIED.);
#3072=B_SPLINE_CURVE_WITH_KNOTS('',1,(#5362,#5363),.UNSPECIFIED.,.F.,.F.,
(2,2),(0.,1.50000000000004),.UNSPECIFIED.);
#3073=B_SPLINE_CURVE_WITH_KNOTS('',1,(#5367,#5368),.UNSPECIFIED.,.F.,.F.,
(2,2),(0.,1.50000000000004),.UNSPECIFIED.);
#3074=B_SPLINE_CURVE_WITH_KNOTS('',1,(#5369,#5370),.UNSPECIFIED.,.F.,.F.,
(2,2),(0.,1.50000000000004),.UNSPECIFIED.);
#3075=B_SPLINE_CURVE_WITH_KNOTS('',1,(#5371,#5372),.UNSPECIFIED.,.F.,.F.,
(2,2),(0.,2.53384581245901),.UNSPECIFIED.);
#3076=B_SPLINE_CURVE_WITH_KNOTS('',1,(#5373,#5374),.UNSPECIFIED.,.F.,.F.,
(2,2),(0.,1.50000000000004),.UNSPECIFIED.);
#3077=B_SPLINE_CURVE_WITH_KNOTS('',1,(#5375,#5376),.UNSPECIFIED.,.F.,.F.,
(2,2),(0.,2.53384581245889),.UNSPECIFIED.);
#3078=B_SPLINE_CURVE_WITH_KNOTS('',1,(#5383,#5384),.UNSPECIFIED.,.F.,.F.,
(2,2),(-0.689736676037398,0.),.UNSPECIFIED.);
#3079=B_SPLINE_CURVE_WITH_KNOTS('',1,(#5385,#5386),.UNSPECIFIED.,.F.,.F.,
(2,2),(-0.689736676037299,0.),.UNSPECIFIED.);
#3080=B_SPLINE_CURVE_WITH_KNOTS('',1,(#5387,#5388),.UNSPECIFIED.,.F.,.F.,
(2,2),(-0.689736676037398,0.),.UNSPECIFIED.);
#3081=B_SPLINE_CURVE_WITH_KNOTS('',1,(#5389,#5390),.UNSPECIFIED.,.F.,.F.,
(2,2),(0.,0.689736676037299),.UNSPECIFIED.);
#3082=B_SPLINE_CURVE_WITH_KNOTS('',1,(#5391,#5392),.UNSPECIFIED.,.F.,.F.,
(2,2),(0.,18.7599999996816),.UNSPECIFIED.);
#3083=B_SPLINE_CURVE_WITH_KNOTS('',1,(#5393,#5394),.UNSPECIFIED.,.F.,.F.,
(2,2),(-0.689736676037299,0.),.UNSPECIFIED.);
#3084=B_SPLINE_CURVE_WITH_KNOTS('',1,(#5395,#5396),.UNSPECIFIED.,.F.,.F.,
(2,2),(-0.689736676037398,0.),.UNSPECIFIED.);
#3085=B_SPLINE_CURVE_WITH_KNOTS('',1,(#5397,#5398),.UNSPECIFIED.,.F.,.F.,
(2,2),(-0.689736676037299,0.),.UNSPECIFIED.);
#3086=B_SPLINE_CURVE_WITH_KNOTS('',1,(#5399,#5400),.UNSPECIFIED.,.F.,.F.,
(2,2),(-0.689736676037398,0.),.UNSPECIFIED.);
#3087=B_SPLINE_CURVE_WITH_KNOTS('',1,(#5401,#5402),.UNSPECIFIED.,.F.,.F.,
(2,2),(-5.5,-4.00000000000006),.UNSPECIFIED.);
#3088=B_SPLINE_CURVE_WITH_KNOTS('',1,(#5403,#5404),.UNSPECIFIED.,.F.,.F.,
(2,2),(19.6778415288876,21.7304438749876),.UNSPECIFIED.);
#3089=B_SPLINE_CURVE_WITH_KNOTS('',1,(#5405,#5406),.UNSPECIFIED.,.F.,.F.,
(2,2),(0.343243170391907,2.9700000189267),.UNSPECIFIED.);
#3090=B_SPLINE_CURVE_WITH_KNOTS('',1,(#5407,#5408),.UNSPECIFIED.,.F.,.F.,
(2,2),(0.15,1.64999999999994),.UNSPECIFIED.);
#3091=B_SPLINE_CURVE_WITH_KNOTS('',1,(#5412,#5413),.UNSPECIFIED.,.F.,.F.,
(2,2),(0.239999999760102,18.9999999994417),.UNSPECIFIED.);
#3092=B_SPLINE_CURVE_WITH_KNOTS('',1,(#5452,#5453),.UNSPECIFIED.,.F.,.F.,
(2,2),(0.,0.590098580764199),.UNSPECIFIED.);
#3093=B_SPLINE_CURVE_WITH_KNOTS('',1,(#5454,#5455),.UNSPECIFIED.,.F.,.F.,
(2,2),(0.,0.557019710705006),.UNSPECIFIED.);
#3094=B_SPLINE_CURVE_WITH_KNOTS('',1,(#5456,#5457),.UNSPECIFIED.,.F.,.F.,
(2,2),(0.,0.557019710705198),.UNSPECIFIED.);
#3095=B_SPLINE_CURVE_WITH_KNOTS('',1,(#5458,#5459),.UNSPECIFIED.,.F.,.F.,
(2,2),(0.,0.590098580764398),.UNSPECIFIED.);
#3096=B_SPLINE_CURVE_WITH_KNOTS('',1,(#5460,#5461),.UNSPECIFIED.,.F.,.F.,
(2,2),(0.,0.590098580764199),.UNSPECIFIED.);
#3097=B_SPLINE_CURVE_WITH_KNOTS('',1,(#5462,#5463),.UNSPECIFIED.,.F.,.F.,
(2,2),(0.,0.557019710704999),.UNSPECIFIED.);
#3098=B_SPLINE_CURVE_WITH_KNOTS('',1,(#5464,#5465),.UNSPECIFIED.,.F.,.F.,
(2,2),(0.,0.557019710704907),.UNSPECIFIED.);
#3099=B_SPLINE_CURVE_WITH_KNOTS('',1,(#5466,#5467),.UNSPECIFIED.,.F.,.F.,
(2,2),(0.,0.590098580764099),.UNSPECIFIED.);
#3100=B_SPLINE_CURVE_WITH_KNOTS('',1,(#5468,#5469),.UNSPECIFIED.,.F.,.F.,
(2,2),(0.,1.50000000000003),.UNSPECIFIED.);
#3101=B_SPLINE_CURVE_WITH_KNOTS('',1,(#5470,#5471),.UNSPECIFIED.,.F.,.F.,
(2,2),(0.,0.590098580764099),.UNSPECIFIED.);
#3102=B_SPLINE_CURVE_WITH_KNOTS('',1,(#5472,#5473),.UNSPECIFIED.,.F.,.F.,
(2,2),(0.,1.50000000000003),.UNSPECIFIED.);
#3103=B_SPLINE_CURVE_WITH_KNOTS('',1,(#5474,#5475),.UNSPECIFIED.,.F.,.F.,
(2,2),(0.,1.50000000000003),.UNSPECIFIED.);
#3104=B_SPLINE_CURVE_WITH_KNOTS('',1,(#5476,#5477),.UNSPECIFIED.,.F.,.F.,
(2,2),(0.,0.557019710704907),.UNSPECIFIED.);
#3105=B_SPLINE_CURVE_WITH_KNOTS('',1,(#5478,#5479),.UNSPECIFIED.,.F.,.F.,
(2,2),(0.,1.50000000000003),.UNSPECIFIED.);
#3106=B_SPLINE_CURVE_WITH_KNOTS('',1,(#5486,#5487),.UNSPECIFIED.,.F.,.F.,
(2,2),(0.,1.50000000000003),.UNSPECIFIED.);
#3107=B_SPLINE_CURVE_WITH_KNOTS('',1,(#5488,#5489),.UNSPECIFIED.,.F.,.F.,
(2,2),(0.,0.557019710704999),.UNSPECIFIED.);
#3108=B_SPLINE_CURVE_WITH_KNOTS('',1,(#5490,#5491),.UNSPECIFIED.,.F.,.F.,
(2,2),(0.,1.50000000000003),.UNSPECIFIED.);
#3109=B_SPLINE_CURVE_WITH_KNOTS('',1,(#5492,#5493),.UNSPECIFIED.,.F.,.F.,
(2,2),(0.,0.590098580764199),.UNSPECIFIED.);
#3110=B_SPLINE_CURVE_WITH_KNOTS('',1,(#5494,#5495),.UNSPECIFIED.,.F.,.F.,
(2,2),(0.,1.50000000000003),.UNSPECIFIED.);
#3111=B_SPLINE_CURVE_WITH_KNOTS('',1,(#5502,#5503),.UNSPECIFIED.,.F.,.F.,
(2,2),(0.,1.50000000000003),.UNSPECIFIED.);
#3112=B_SPLINE_CURVE_WITH_KNOTS('',1,(#5504,#5505),.UNSPECIFIED.,.F.,.F.,
(2,2),(0.,0.590098580764398),.UNSPECIFIED.);
#3113=B_SPLINE_CURVE_WITH_KNOTS('',1,(#5506,#5507),.UNSPECIFIED.,.F.,.F.,
(2,2),(0.,1.50000000000003),.UNSPECIFIED.);
#3114=B_SPLINE_CURVE_WITH_KNOTS('',1,(#5508,#5509),.UNSPECIFIED.,.F.,.F.,
(2,2),(0.,0.557019710705198),.UNSPECIFIED.);
#3115=B_SPLINE_CURVE_WITH_KNOTS('',1,(#5510,#5511),.UNSPECIFIED.,.F.,.F.,
(2,2),(0.,1.50000000000003),.UNSPECIFIED.);
#3116=B_SPLINE_CURVE_WITH_KNOTS('',1,(#5518,#5519),.UNSPECIFIED.,.F.,.F.,
(2,2),(0.,1.50000000000003),.UNSPECIFIED.);
#3117=B_SPLINE_CURVE_WITH_KNOTS('',1,(#5520,#5521),.UNSPECIFIED.,.F.,.F.,
(2,2),(0.,0.557019710705006),.UNSPECIFIED.);
#3118=B_SPLINE_CURVE_WITH_KNOTS('',1,(#5522,#5523),.UNSPECIFIED.,.F.,.F.,
(2,2),(0.,1.50000000000003),.UNSPECIFIED.);
#3119=B_SPLINE_CURVE_WITH_KNOTS('',1,(#5524,#5525),.UNSPECIFIED.,.F.,.F.,
(2,2),(0.,0.590098580764199),.UNSPECIFIED.);
#3120=B_SPLINE_CURVE_WITH_KNOTS('',1,(#5570,#5571),.UNSPECIFIED.,.F.,.F.,
(2,2),(0.,0.590098580764106),.UNSPECIFIED.);
#3121=B_SPLINE_CURVE_WITH_KNOTS('',1,(#5572,#5573),.UNSPECIFIED.,.F.,.F.,
(2,2),(0.,0.5570197107049),.UNSPECIFIED.);
#3122=B_SPLINE_CURVE_WITH_KNOTS('',1,(#5574,#5575),.UNSPECIFIED.,.F.,.F.,
(2,2),(0.,0.557019710704999),.UNSPECIFIED.);
#3123=B_SPLINE_CURVE_WITH_KNOTS('',1,(#5576,#5577),.UNSPECIFIED.,.F.,.F.,
(2,2),(0.,0.590098580764298),.UNSPECIFIED.);
#3124=B_SPLINE_CURVE_WITH_KNOTS('',1,(#5578,#5579),.UNSPECIFIED.,.F.,.F.,
(2,2),(0.,0.590098580764298),.UNSPECIFIED.);
#3125=B_SPLINE_CURVE_WITH_KNOTS('',1,(#5580,#5581),.UNSPECIFIED.,.F.,.F.,
(2,2),(0.,0.557019710705198),.UNSPECIFIED.);
#3126=B_SPLINE_CURVE_WITH_KNOTS('',1,(#5582,#5583),.UNSPECIFIED.,.F.,.F.,
(2,2),(0.,0.557019710704999),.UNSPECIFIED.);
#3127=B_SPLINE_CURVE_WITH_KNOTS('',1,(#5584,#5585),.UNSPECIFIED.,.F.,.F.,
(2,2),(0.,0.590098580764099),.UNSPECIFIED.);
#3128=B_SPLINE_CURVE_WITH_KNOTS('',1,(#5586,#5587),.UNSPECIFIED.,.F.,.F.,
(2,2),(0.,1.50000000000003),.UNSPECIFIED.);
#3129=B_SPLINE_CURVE_WITH_KNOTS('',1,(#5588,#5589),.UNSPECIFIED.,.F.,.F.,
(2,2),(0.,0.590098580764106),.UNSPECIFIED.);
#3130=B_SPLINE_CURVE_WITH_KNOTS('',1,(#5590,#5591),.UNSPECIFIED.,.F.,.F.,
(2,2),(0.,1.50000000000003),.UNSPECIFIED.);
#3131=B_SPLINE_CURVE_WITH_KNOTS('',1,(#5592,#5593),.UNSPECIFIED.,.F.,.F.,
(2,2),(0.,0.5570197107049),.UNSPECIFIED.);
#3132=B_SPLINE_CURVE_WITH_KNOTS('',1,(#5594,#5595),.UNSPECIFIED.,.F.,.F.,
(2,2),(0.,1.50000000000003),.UNSPECIFIED.);
#3133=B_SPLINE_CURVE_WITH_KNOTS('',1,(#5602,#5603),.UNSPECIFIED.,.F.,.F.,
(2,2),(0.,1.50000000000003),.UNSPECIFIED.);
#3134=B_SPLINE_CURVE_WITH_KNOTS('',1,(#5604,#5605),.UNSPECIFIED.,.F.,.F.,
(2,2),(0.,0.557019710704999),.UNSPECIFIED.);
#3135=B_SPLINE_CURVE_WITH_KNOTS('',1,(#5606,#5607),.UNSPECIFIED.,.F.,.F.,
(2,2),(0.,1.50000000000003),.UNSPECIFIED.);
#3136=B_SPLINE_CURVE_WITH_KNOTS('',1,(#5608,#5609),.UNSPECIFIED.,.F.,.F.,
(2,2),(0.,0.590098580764298),.UNSPECIFIED.);
#3137=B_SPLINE_CURVE_WITH_KNOTS('',1,(#5610,#5611),.UNSPECIFIED.,.F.,.F.,
(2,2),(0.,1.50000000000003),.UNSPECIFIED.);
#3138=B_SPLINE_CURVE_WITH_KNOTS('',1,(#5618,#5619),.UNSPECIFIED.,.F.,.F.,
(2,2),(0.,1.50000000000003),.UNSPECIFIED.);
#3139=B_SPLINE_CURVE_WITH_KNOTS('',1,(#5620,#5621),.UNSPECIFIED.,.F.,.F.,
(2,2),(0.,0.590098580764298),.UNSPECIFIED.);
#3140=B_SPLINE_CURVE_WITH_KNOTS('',1,(#5622,#5623),.UNSPECIFIED.,.F.,.F.,
(2,2),(0.,1.50000000000003),.UNSPECIFIED.);
#3141=B_SPLINE_CURVE_WITH_KNOTS('',1,(#5624,#5625),.UNSPECIFIED.,.F.,.F.,
(2,2),(0.,0.557019710705198),.UNSPECIFIED.);
#3142=B_SPLINE_CURVE_WITH_KNOTS('',1,(#5626,#5627),.UNSPECIFIED.,.F.,.F.,
(2,2),(0.,1.50000000000003),.UNSPECIFIED.);
#3143=B_SPLINE_CURVE_WITH_KNOTS('',1,(#5634,#5635),.UNSPECIFIED.,.F.,.F.,
(2,2),(0.,1.50000000000003),.UNSPECIFIED.);
#3144=B_SPLINE_CURVE_WITH_KNOTS('',1,(#5636,#5637),.UNSPECIFIED.,.F.,.F.,
(2,2),(0.,0.557019710704999),.UNSPECIFIED.);
#3145=B_SPLINE_CURVE_WITH_KNOTS('',1,(#5638,#5639),.UNSPECIFIED.,.F.,.F.,
(2,2),(0.,1.50000000000003),.UNSPECIFIED.);
#3146=B_SPLINE_CURVE_WITH_KNOTS('',1,(#5640,#5641),.UNSPECIFIED.,.F.,.F.,
(2,2),(0.,0.590098580764099),.UNSPECIFIED.);
#3147=B_SPLINE_CURVE_WITH_KNOTS('',1,(#5642,#5643),.UNSPECIFIED.,.F.,.F.,
(2,2),(0.,1.50000000000003),.UNSPECIFIED.);
#3148=B_SPLINE_CURVE_WITH_KNOTS('',1,(#5990,#5991),.UNSPECIFIED.,.F.,.F.,
(2,2),(0.,1.50000000000001),.UNSPECIFIED.);
#3149=B_SPLINE_CURVE_WITH_KNOTS('',1,(#5992,#5993),.UNSPECIFIED.,.F.,.F.,
(2,2),(0.,4.38),.UNSPECIFIED.);
#3150=B_SPLINE_CURVE_WITH_KNOTS('',1,(#5994,#5995),.UNSPECIFIED.,.F.,.F.,
(2,2),(0.,1.49999999999999),.UNSPECIFIED.);
#3151=B_SPLINE_CURVE_WITH_KNOTS('',1,(#5996,#5997),.UNSPECIFIED.,.F.,.F.,
(2,2),(0.,4.38),.UNSPECIFIED.);
#3152=B_SPLINE_CURVE_WITH_KNOTS('',1,(#5998,#5999),.UNSPECIFIED.,.F.,.F.,
(2,2),(0.,4.38),.UNSPECIFIED.);
#3153=B_SPLINE_CURVE_WITH_KNOTS('',1,(#6000,#6001),.UNSPECIFIED.,.F.,.F.,
(2,2),(0.,1.50000000000001),.UNSPECIFIED.);
#3154=B_SPLINE_CURVE_WITH_KNOTS('',1,(#6002,#6003),.UNSPECIFIED.,.F.,.F.,
(2,2),(0.,4.38),.UNSPECIFIED.);
#3155=B_SPLINE_CURVE_WITH_KNOTS('',1,(#6004,#6005),.UNSPECIFIED.,.F.,.F.,
(2,2),(0.,1.5),.UNSPECIFIED.);
#3156=B_SPLINE_CURVE_WITH_KNOTS('',1,(#6006,#6007),.UNSPECIFIED.,.F.,.F.,
(2,2),(0.,4.38),.UNSPECIFIED.);
#3157=B_SPLINE_CURVE_WITH_KNOTS('',1,(#6008,#6009),.UNSPECIFIED.,.F.,.F.,
(2,2),(0.,1.50000000000001),.UNSPECIFIED.);
#3158=B_SPLINE_CURVE_WITH_KNOTS('',1,(#6010,#6011),.UNSPECIFIED.,.F.,.F.,
(2,2),(0.,4.38),.UNSPECIFIED.);
#3159=B_SPLINE_CURVE_WITH_KNOTS('',1,(#6012,#6013),.UNSPECIFIED.,.F.,.F.,
(2,2),(0.,1.49999999999999),.UNSPECIFIED.);
#3160=B_SPLINE_CURVE_WITH_KNOTS('',1,(#6014,#6015),.UNSPECIFIED.,.F.,.F.,
(2,2),(0.,1.5),.UNSPECIFIED.);
#3161=B_SPLINE_CURVE_WITH_KNOTS('',1,(#6016,#6017),.UNSPECIFIED.,.F.,.F.,
(2,2),(0.,4.38),.UNSPECIFIED.);
#3162=B_SPLINE_CURVE_WITH_KNOTS('',1,(#6018,#6019),.UNSPECIFIED.,.F.,.F.,
(2,2),(0.,1.5),.UNSPECIFIED.);
#3163=B_SPLINE_CURVE_WITH_KNOTS('',1,(#6020,#6021),.UNSPECIFIED.,.F.,.F.,
(2,2),(0.,4.38),.UNSPECIFIED.);
#3164=B_SPLINE_CURVE_WITH_KNOTS('',1,(#6022,#6023),.UNSPECIFIED.,.F.,.F.,
(2,2),(0.,1.49999999999999),.UNSPECIFIED.);
#3165=B_SPLINE_CURVE_WITH_KNOTS('',1,(#6024,#6025),.UNSPECIFIED.,.F.,.F.,
(2,2),(0.,4.38),.UNSPECIFIED.);
#3166=B_SPLINE_CURVE_WITH_KNOTS('',1,(#6026,#6027),.UNSPECIFIED.,.F.,.F.,
(2,2),(0.,1.50000000000001),.UNSPECIFIED.);
#3167=B_SPLINE_CURVE_WITH_KNOTS('',1,(#6028,#6029),.UNSPECIFIED.,.F.,.F.,
(2,2),(0.,4.38),.UNSPECIFIED.);
#3168=B_SPLINE_CURVE_WITH_KNOTS('',1,(#6030,#6031),.UNSPECIFIED.,.F.,.F.,
(2,2),(0.,1.50000000000001),.UNSPECIFIED.);
#3169=B_SPLINE_CURVE_WITH_KNOTS('',1,(#6032,#6033),.UNSPECIFIED.,.F.,.F.,
(2,2),(0.,4.38),.UNSPECIFIED.);
#3170=B_SPLINE_CURVE_WITH_KNOTS('',1,(#6034,#6035),.UNSPECIFIED.,.F.,.F.,
(2,2),(0.,1.5),.UNSPECIFIED.);
#3171=B_SPLINE_CURVE_WITH_KNOTS('',1,(#6036,#6037),.UNSPECIFIED.,.F.,.F.,
(2,2),(0.,4.38),.UNSPECIFIED.);
#3172=B_SPLINE_CURVE_WITH_KNOTS('',1,(#6038,#6039),.UNSPECIFIED.,.F.,.F.,
(2,2),(0.,1.50000000000001),.UNSPECIFIED.);
#3173=B_SPLINE_CURVE_WITH_KNOTS('',1,(#6040,#6041),.UNSPECIFIED.,.F.,.F.,
(2,2),(0.,4.38),.UNSPECIFIED.);
#3174=B_SPLINE_CURVE_WITH_KNOTS('',1,(#6042,#6043),.UNSPECIFIED.,.F.,.F.,
(2,2),(0.,1.49999999999999),.UNSPECIFIED.);
#3175=B_SPLINE_CURVE_WITH_KNOTS('',1,(#6044,#6045),.UNSPECIFIED.,.F.,.F.,
(2,2),(0.,4.38),.UNSPECIFIED.);
#3176=B_SPLINE_CURVE_WITH_KNOTS('',1,(#6046,#6047),.UNSPECIFIED.,.F.,.F.,
(2,2),(0.,1.5),.UNSPECIFIED.);
#3177=B_SPLINE_CURVE_WITH_KNOTS('',1,(#6048,#6049),.UNSPECIFIED.,.F.,.F.,
(2,2),(0.,4.38),.UNSPECIFIED.);
#3178=B_SPLINE_CURVE_WITH_KNOTS('',1,(#6050,#6051),.UNSPECIFIED.,.F.,.F.,
(2,2),(0.,1.5),.UNSPECIFIED.);
#3179=B_SPLINE_CURVE_WITH_KNOTS('',1,(#6052,#6053),.UNSPECIFIED.,.F.,.F.,
(2,2),(0.,4.38),.UNSPECIFIED.);
#3180=B_SPLINE_CURVE_WITH_KNOTS('',1,(#6054,#6055),.UNSPECIFIED.,.F.,.F.,
(2,2),(0.,6.93749999954511),.UNSPECIFIED.);
#3181=B_SPLINE_CURVE_WITH_KNOTS('',1,(#6056,#6057),.UNSPECIFIED.,.F.,.F.,
(2,2),(0.,2.39999999999992),.UNSPECIFIED.);
#3182=B_SPLINE_CURVE_WITH_KNOTS('',1,(#6058,#6059,#6060,#6061),
 .UNSPECIFIED.,.F.,.F.,(2,1,1,2),(0.,5.5624999998399,9.3124999992886,14.8749999990902),
 .UNSPECIFIED.);
#3183=B_SPLINE_CURVE_WITH_KNOTS('',1,(#6062,#6063),.UNSPECIFIED.,.F.,.F.,
(2,2),(0.,2.39999999999992),.UNSPECIFIED.);
#3184=B_SPLINE_CURVE_WITH_KNOTS('',1,(#6064,#6065),.UNSPECIFIED.,.F.,.F.,
(2,2),(0.,6.9374999995451),.UNSPECIFIED.);
#3185=B_SPLINE_CURVE_WITH_KNOTS('',1,(#6066,#6067),.UNSPECIFIED.,.F.,.F.,
(2,2),(0.,2.9999999999075),.UNSPECIFIED.);
#3186=B_SPLINE_CURVE_WITH_KNOTS('',1,(#6068,#6069),.UNSPECIFIED.,.F.,.F.,
(2,2),(0.,2.9999999999075),.UNSPECIFIED.);
#3187=B_SPLINE_CURVE_WITH_KNOTS('',1,(#6070,#6071,#6072,#6073),
 .UNSPECIFIED.,.F.,.F.,(2,1,1,2),(0.,5.5624999998399,9.31249999928841,14.8749999990902),
 .UNSPECIFIED.);
#3188=B_SPLINE_CURVE_WITH_KNOTS('',1,(#6074,#6075),.UNSPECIFIED.,.F.,.F.,
(2,2),(0.,2.0000000000075),.UNSPECIFIED.);
#3189=B_SPLINE_CURVE_WITH_KNOTS('',1,(#6076,#6077),.UNSPECIFIED.,.F.,.F.,
(2,2),(0.,1.),.UNSPECIFIED.);
#3190=B_SPLINE_CURVE_WITH_KNOTS('',1,(#6078,#6079),.UNSPECIFIED.,.F.,.F.,
(2,2),(0.,2.0000000000075),.UNSPECIFIED.);
#3191=B_SPLINE_CURVE_WITH_KNOTS('',1,(#6080,#6081),.UNSPECIFIED.,.F.,.F.,
(2,2),(0.,1.),.UNSPECIFIED.);
#3192=B_SPLINE_CURVE_WITH_KNOTS('',1,(#6082,#6083),.UNSPECIFIED.,.F.,.F.,
(2,2),(0.,1.5),.UNSPECIFIED.);
#3193=B_SPLINE_CURVE_WITH_KNOTS('',1,(#6084,#6085),.UNSPECIFIED.,.F.,.F.,
(2,2),(0.,1.5),.UNSPECIFIED.);
#3194=B_SPLINE_CURVE_WITH_KNOTS('',1,(#6086,#6087),.UNSPECIFIED.,.F.,.F.,
(2,2),(0.,1.5),.UNSPECIFIED.);
#3195=B_SPLINE_CURVE_WITH_KNOTS('',1,(#6088,#6089),.UNSPECIFIED.,.F.,.F.,
(2,2),(0.,1.49999999999999),.UNSPECIFIED.);
#3196=B_SPLINE_CURVE_WITH_KNOTS('',1,(#6090,#6091,#6092,#6093),
 .UNSPECIFIED.,.F.,.F.,(2,1,1,2),(0.,5.5624999998018,9.31249999925031,14.8749999990902),
 .UNSPECIFIED.);
#3197=B_SPLINE_CURVE_WITH_KNOTS('',1,(#6094,#6095),.UNSPECIFIED.,.F.,.F.,
(2,2),(0.,2.9999999999075),.UNSPECIFIED.);
#3198=B_SPLINE_CURVE_WITH_KNOTS('',1,(#6096,#6097,#6098,#6099),
 .UNSPECIFIED.,.F.,.F.,(2,1,1,2),(0.,5.5624999998399,9.3124999992886,14.8749999990902),
 .UNSPECIFIED.);
#3199=B_SPLINE_CURVE_WITH_KNOTS('',1,(#6100,#6101),.UNSPECIFIED.,.F.,.F.,
(2,2),(0.,2.9999999999075),.UNSPECIFIED.);
#3200=B_SPLINE_CURVE_WITH_KNOTS('',1,(#6102,#6103),.UNSPECIFIED.,.F.,.F.,
(2,2),(0.,1.),.UNSPECIFIED.);
#3201=B_SPLINE_CURVE_WITH_KNOTS('',1,(#6104,#6105),.UNSPECIFIED.,.F.,.F.,
(2,2),(0.,2.0000000000075),.UNSPECIFIED.);
#3202=B_SPLINE_CURVE_WITH_KNOTS('',1,(#6106,#6107),.UNSPECIFIED.,.F.,.F.,
(2,2),(0.,1.),.UNSPECIFIED.);
#3203=B_SPLINE_CURVE_WITH_KNOTS('',1,(#6108,#6109),.UNSPECIFIED.,.F.,.F.,
(2,2),(0.,2.0000000000075),.UNSPECIFIED.);
#3204=B_SPLINE_CURVE_WITH_KNOTS('',1,(#6110,#6111),.UNSPECIFIED.,.F.,.F.,
(2,2),(0.,1.49999999999999),.UNSPECIFIED.);
#3205=B_SPLINE_CURVE_WITH_KNOTS('',1,(#6112,#6113),.UNSPECIFIED.,.F.,.F.,
(2,2),(0.,1.5),.UNSPECIFIED.);
#3206=B_SPLINE_CURVE_WITH_KNOTS('',1,(#6114,#6115),.UNSPECIFIED.,.F.,.F.,
(2,2),(0.,1.5),.UNSPECIFIED.);
#3207=B_SPLINE_CURVE_WITH_KNOTS('',1,(#6116,#6117),.UNSPECIFIED.,.F.,.F.,
(2,2),(0.,1.49999999999999),.UNSPECIFIED.);
#3208=B_SPLINE_CURVE_WITH_KNOTS('',1,(#6118,#6119),.UNSPECIFIED.,.F.,.F.,
(2,2),(0.,0.89999999999993),.UNSPECIFIED.);
#3209=B_SPLINE_CURVE_WITH_KNOTS('',1,(#6120,#6121),.UNSPECIFIED.,.F.,.F.,
(2,2),(0.,18.7599999996623),.UNSPECIFIED.);
#3210=B_SPLINE_CURVE_WITH_KNOTS('',1,(#6122,#6123),.UNSPECIFIED.,.F.,.F.,
(2,2),(0.,2.39999999999992),.UNSPECIFIED.);
#3211=B_SPLINE_CURVE_WITH_KNOTS('',1,(#6124,#6125),.UNSPECIFIED.,.F.,.F.,
(2,2),(0.,0.89999999999993),.UNSPECIFIED.);
#3212=B_SPLINE_CURVE_WITH_KNOTS('',1,(#6126,#6127),.UNSPECIFIED.,.F.,.F.,
(2,2),(0.,12.7600000000277),.UNSPECIFIED.);
#3213=B_SPLINE_CURVE_WITH_KNOTS('',1,(#6128,#6129),.UNSPECIFIED.,.F.,.F.,
(2,2),(0.,12.2599999998473),.UNSPECIFIED.);
#3214=B_SPLINE_CURVE_WITH_KNOTS('',1,(#6130,#6131),.UNSPECIFIED.,.F.,.F.,
(2,2),(0.,1.49999999999998),.UNSPECIFIED.);
#3215=B_SPLINE_CURVE_WITH_KNOTS('',1,(#6132,#6133),.UNSPECIFIED.,.F.,.F.,
(2,2),(0.,12.2599999998473),.UNSPECIFIED.);
#3216=B_SPLINE_CURVE_WITH_KNOTS('',1,(#6134,#6135),.UNSPECIFIED.,.F.,.F.,
(2,2),(0.,1.49999999999998),.UNSPECIFIED.);
#3217=B_SPLINE_CURVE_WITH_KNOTS('',1,(#6136,#6137),.UNSPECIFIED.,.F.,.F.,
(2,2),(0.,12.2599999998473),.UNSPECIFIED.);
#3218=B_SPLINE_CURVE_WITH_KNOTS('',1,(#6138,#6139),.UNSPECIFIED.,.F.,.F.,
(2,2),(0.,1.49999999999998),.UNSPECIFIED.);
#3219=B_SPLINE_CURVE_WITH_KNOTS('',1,(#6140,#6141),.UNSPECIFIED.,.F.,.F.,
(2,2),(0.,12.2599999998473),.UNSPECIFIED.);
#3220=B_SPLINE_CURVE_WITH_KNOTS('',1,(#6142,#6143),.UNSPECIFIED.,.F.,.F.,
(2,2),(0.,1.49999999999998),.UNSPECIFIED.);
#3221=B_SPLINE_CURVE_WITH_KNOTS('',1,(#6146,#6147),.UNSPECIFIED.,.F.,.F.,
(2,2),(0.,0.499999999981497),.UNSPECIFIED.);
#3222=B_SPLINE_CURVE_WITH_KNOTS('',1,(#6148,#6149),.UNSPECIFIED.,.F.,.F.,
(2,2),(0.,1.),.UNSPECIFIED.);
#3223=B_SPLINE_CURVE_WITH_KNOTS('',1,(#6150,#6151),.UNSPECIFIED.,.F.,.F.,
(2,2),(0.,0.499999999981497),.UNSPECIFIED.);
#3224=B_SPLINE_CURVE_WITH_KNOTS('',1,(#6154,#6155),.UNSPECIFIED.,.F.,.F.,
(2,2),(0.,1.1249999996361),.UNSPECIFIED.);
#3225=B_SPLINE_CURVE_WITH_KNOTS('',1,(#6156,#6157),.UNSPECIFIED.,.F.,.F.,
(2,2),(0.,1.1249999996361),.UNSPECIFIED.);
#3226=B_SPLINE_CURVE_WITH_KNOTS('',1,(#6160,#6161),.UNSPECIFIED.,.F.,.F.,
(2,2),(0.,0.499999999981497),.UNSPECIFIED.);
#3227=B_SPLINE_CURVE_WITH_KNOTS('',1,(#6162,#6163),.UNSPECIFIED.,.F.,.F.,
(2,2),(0.,1.),.UNSPECIFIED.);
#3228=B_SPLINE_CURVE_WITH_KNOTS('',1,(#6164,#6165),.UNSPECIFIED.,.F.,.F.,
(2,2),(0.,0.499999999981497),.UNSPECIFIED.);
#3229=B_SPLINE_CURVE_WITH_KNOTS('',1,(#6168,#6169),.UNSPECIFIED.,.F.,.F.,
(2,2),(0.,6.93749999954511),.UNSPECIFIED.);
#3230=B_SPLINE_CURVE_WITH_KNOTS('',1,(#6170,#6171),.UNSPECIFIED.,.F.,.F.,
(2,2),(0.,4.3624999999585),.UNSPECIFIED.);
#3231=B_SPLINE_CURVE_WITH_KNOTS('',1,(#6172,#6173),.UNSPECIFIED.,.F.,.F.,
(2,2),(-4.3624999999585,0.),.UNSPECIFIED.);
#3232=B_SPLINE_CURVE_WITH_KNOTS('',1,(#6180,#6181),.UNSPECIFIED.,.F.,.F.,
(2,2),(-4.3624999999585,0.),.UNSPECIFIED.);
#3233=B_SPLINE_CURVE_WITH_KNOTS('',1,(#6182,#6183),.UNSPECIFIED.,.F.,.F.,
(2,2),(0.,4.3624999999585),.UNSPECIFIED.);
#3234=B_SPLINE_CURVE_WITH_KNOTS('',1,(#6184,#6185),.UNSPECIFIED.,.F.,.F.,
(2,2),(0.,2.39999999999992),.UNSPECIFIED.);
#3235=B_SPLINE_CURVE_WITH_KNOTS('',1,(#6186,#6187),.UNSPECIFIED.,.F.,.F.,
(2,2),(0.,18.7599999996623),.UNSPECIFIED.);
#3236=B_SPLINE_CURVE_WITH_KNOTS('',1,(#6188,#6189),.UNSPECIFIED.,.F.,.F.,
(2,2),(0.,0.8999999999999),.UNSPECIFIED.);
#3237=B_SPLINE_CURVE_WITH_KNOTS('',1,(#6190,#6191),.UNSPECIFIED.,.F.,.F.,
(2,2),(0.,12.7600000000277),.UNSPECIFIED.);
#3238=B_SPLINE_CURVE_WITH_KNOTS('',1,(#6192,#6193),.UNSPECIFIED.,.F.,.F.,
(2,2),(0.,0.8999999999999),.UNSPECIFIED.);
#3239=B_SPLINE_CURVE_WITH_KNOTS('',1,(#6203,#6204),.UNSPECIFIED.,.F.,.F.,
(2,2),(-1.50000000000003,0.),.UNSPECIFIED.);
#3240=B_SPLINE_CURVE_WITH_KNOTS('',1,(#6211,#6212),.UNSPECIFIED.,.F.,.F.,
(2,2),(-1.50000000000002,0.),.UNSPECIFIED.);
#3241=B_SPLINE_CURVE_WITH_KNOTS('',1,(#6222,#6223),.UNSPECIFIED.,.F.,.F.,
(2,2),(-1.49999999999999,0.),.UNSPECIFIED.);
#3242=B_SPLINE_CURVE_WITH_KNOTS('',1,(#6227,#6228),.UNSPECIFIED.,.F.,.F.,
(2,2),(-1.5,0.),.UNSPECIFIED.);
#3243=B_SPLINE_CURVE_WITH_KNOTS('',1,(#6238,#6239),.UNSPECIFIED.,.F.,.F.,
(2,2),(-1.50000000000001,0.),.UNSPECIFIED.);
#3244=B_SPLINE_CURVE_WITH_KNOTS('',1,(#6243,#6244),.UNSPECIFIED.,.F.,.F.,
(2,2),(-1.5,0.),.UNSPECIFIED.);
#3245=B_SPLINE_CURVE_WITH_KNOTS('',1,(#6257,#6258),.UNSPECIFIED.,.F.,.F.,
(2,2),(-1.50000000000002,0.),.UNSPECIFIED.);
#3246=B_SPLINE_CURVE_WITH_KNOTS('',1,(#6271,#6272),.UNSPECIFIED.,.F.,.F.,
(2,2),(-1.50000000000002,0.),.UNSPECIFIED.);
#3247=B_SPLINE_CURVE_WITH_KNOTS('',1,(#6282,#6283),.UNSPECIFIED.,.F.,.F.,
(2,2),(-1.50000000000001,0.),.UNSPECIFIED.);
#3248=B_SPLINE_CURVE_WITH_KNOTS('',1,(#6287,#6288),.UNSPECIFIED.,.F.,.F.,
(2,2),(-1.5,0.),.UNSPECIFIED.);
#3249=B_SPLINE_CURVE_WITH_KNOTS('',1,(#6298,#6299),.UNSPECIFIED.,.F.,.F.,
(2,2),(-1.49999999999999,0.),.UNSPECIFIED.);
#3250=B_SPLINE_CURVE_WITH_KNOTS('',1,(#6309,#6310),.UNSPECIFIED.,.F.,.F.,
(2,2),(-1.5,0.),.UNSPECIFIED.);
#3251=B_SPLINE_CURVE_WITH_KNOTS('',1,(#6314,#6315),.UNSPECIFIED.,.F.,.F.,
(2,2),(0.,0.500000000026006),.UNSPECIFIED.);
#3252=B_SPLINE_CURVE_WITH_KNOTS('',1,(#6316,#6317),.UNSPECIFIED.,.F.,.F.,
(2,2),(0.,2.39999999999998),.UNSPECIFIED.);
#3253=B_SPLINE_CURVE_WITH_KNOTS('',1,(#6318,#6319),.UNSPECIFIED.,.F.,.F.,
(2,2),(0.,2.39999999999998),.UNSPECIFIED.);
#3254=B_SPLINE_CURVE_WITH_KNOTS('',1,(#6320,#6321),.UNSPECIFIED.,.F.,.F.,
(2,2),(0.,2.39999999999998),.UNSPECIFIED.);
#3255=B_SPLINE_CURVE_WITH_KNOTS('',1,(#6322,#6323),.UNSPECIFIED.,.F.,.F.,
(2,2),(0.,2.39999999999998),.UNSPECIFIED.);
#3256=B_SPLINE_CURVE_WITH_KNOTS('',1,(#6324,#6325),.UNSPECIFIED.,.F.,.F.,
(2,2),(0.,0.500000000026006),.UNSPECIFIED.);
#3257=B_SPLINE_CURVE_WITH_KNOTS('',1,(#6326,#6327),.UNSPECIFIED.,.F.,.F.,
(2,2),(0.,1.),.UNSPECIFIED.);
#3258=B_SPLINE_CURVE_WITH_KNOTS('',1,(#6328,#6329),.UNSPECIFIED.,.F.,.F.,
(2,2),(0.,2.39999999999998),.UNSPECIFIED.);
#3259=B_SPLINE_CURVE_WITH_KNOTS('',1,(#6330,#6331),.UNSPECIFIED.,.F.,.F.,
(2,2),(0.,2.39999999999998),.UNSPECIFIED.);
#3260=B_SPLINE_CURVE_WITH_KNOTS('',1,(#6332,#6333),.UNSPECIFIED.,.F.,.F.,
(2,2),(0.,0.500000000026006),.UNSPECIFIED.);
#3261=B_SPLINE_CURVE_WITH_KNOTS('',1,(#6334,#6335),.UNSPECIFIED.,.F.,.F.,
(2,2),(0.,0.500000000026006),.UNSPECIFIED.);
#3262=B_SPLINE_CURVE_WITH_KNOTS('',1,(#6336,#6337),.UNSPECIFIED.,.F.,.F.,
(2,2),(0.,2.39999999999998),.UNSPECIFIED.);
#3263=B_SPLINE_CURVE_WITH_KNOTS('',1,(#6338,#6339),.UNSPECIFIED.,.F.,.F.,
(2,2),(0.,2.39999999999998),.UNSPECIFIED.);
#3264=B_SPLINE_CURVE_WITH_KNOTS('',1,(#6340,#6341),.UNSPECIFIED.,.F.,.F.,
(2,2),(0.,1.),.UNSPECIFIED.);
#3265=B_SPLINE_CURVE_WITH_KNOTS('',1,(#6350,#6351),.UNSPECIFIED.,.F.,.F.,
(2,2),(0.,6.9374999995451),.UNSPECIFIED.);
#3266=B_SPLINE_CURVE_WITH_KNOTS('',1,(#6354,#6355),.UNSPECIFIED.,.F.,.F.,
(2,2),(0.,1.12499999967461),.UNSPECIFIED.);
#3267=B_SPLINE_CURVE_WITH_KNOTS('',1,(#6356,#6357),.UNSPECIFIED.,.F.,.F.,
(2,2),(0.,1.12499999967461),.UNSPECIFIED.);
#3268=B_SPLINE_CURVE_WITH_KNOTS('',1,(#6360,#6361),.UNSPECIFIED.,.F.,.F.,
(2,2),(0.,4.3624999999587),.UNSPECIFIED.);
#3269=B_SPLINE_CURVE_WITH_KNOTS('',1,(#6365,#6366),.UNSPECIFIED.,.F.,.F.,
(2,2),(-4.3624999999587,0.),.UNSPECIFIED.);
#3270=B_SPLINE_CURVE_WITH_KNOTS('',1,(#6367,#6368),.UNSPECIFIED.,.F.,.F.,
(2,2),(-4.3624999999587,0.),.UNSPECIFIED.);
#3271=B_SPLINE_CURVE_WITH_KNOTS('',1,(#6372,#6373),.UNSPECIFIED.,.F.,.F.,
(2,2),(0.,4.3624999999587),.UNSPECIFIED.);
#3272=B_SPLINE_CURVE_WITH_KNOTS('',1,(#6394,#6395),.UNSPECIFIED.,.F.,.F.,
(2,2),(0.,0.849999999930894),.UNSPECIFIED.);
#3273=B_SPLINE_CURVE_WITH_KNOTS('',1,(#6396,#6397),.UNSPECIFIED.,.F.,.F.,
(2,2),(0.,0.599999999980803),.UNSPECIFIED.);
#3274=B_SPLINE_CURVE_WITH_KNOTS('',1,(#6398,#6399),.UNSPECIFIED.,.F.,.F.,
(2,2),(0.,0.849999999931597),.UNSPECIFIED.);
#3275=B_SPLINE_CURVE_WITH_KNOTS('',1,(#6400,#6401),.UNSPECIFIED.,.F.,.F.,
(2,2),(0.,0.599999999980803),.UNSPECIFIED.);
#3276=B_SPLINE_CURVE_WITH_KNOTS('',1,(#6402,#6403),.UNSPECIFIED.,.F.,.F.,
(2,2),(0.,0.849999999931299),.UNSPECIFIED.);
#3277=B_SPLINE_CURVE_WITH_KNOTS('',1,(#6407,#6408),.UNSPECIFIED.,.F.,.F.,
(2,2),(-4.3624999999587,0.),.UNSPECIFIED.);
#3278=B_SPLINE_CURVE_WITH_KNOTS('',1,(#6409,#6410),.UNSPECIFIED.,.F.,.F.,
(2,2),(-4.3624999999587,0.),.UNSPECIFIED.);
#3279=B_SPLINE_CURVE_WITH_KNOTS('',1,(#6414,#6415),.UNSPECIFIED.,.F.,.F.,
(2,2),(0.,1.),.UNSPECIFIED.);
#3280=B_SPLINE_CURVE_WITH_KNOTS('',1,(#6416,#6417),.UNSPECIFIED.,.F.,.F.,
(2,2),(0.,3.),.UNSPECIFIED.);
#3281=B_SPLINE_CURVE_WITH_KNOTS('',1,(#6418,#6419),.UNSPECIFIED.,.F.,.F.,
(2,2),(0.,1.),.UNSPECIFIED.);
#3282=B_SPLINE_CURVE_WITH_KNOTS('',1,(#6420,#6421),.UNSPECIFIED.,.F.,.F.,
(2,2),(0.,3.),.UNSPECIFIED.);
#3283=B_SPLINE_CURVE_WITH_KNOTS('',1,(#6422,#6423),.UNSPECIFIED.,.F.,.F.,
(2,2),(-4.3624999999585,0.),.UNSPECIFIED.);
#3284=B_SPLINE_CURVE_WITH_KNOTS('',1,(#6427,#6428),.UNSPECIFIED.,.F.,.F.,
(2,2),(0.,0.8499999999311),.UNSPECIFIED.);
#3285=B_SPLINE_CURVE_WITH_KNOTS('',1,(#6432,#6433),.UNSPECIFIED.,.F.,.F.,
(2,2),(-4.3624999999585,0.),.UNSPECIFIED.);
#3286=B_SPLINE_CURVE_WITH_KNOTS('',1,(#6434,#6435),.UNSPECIFIED.,.F.,.F.,
(2,2),(0.,0.600000000019207),.UNSPECIFIED.);
#3287=B_SPLINE_CURVE_WITH_KNOTS('',1,(#6436,#6437),.UNSPECIFIED.,.F.,.F.,
(2,2),(0.,0.600000000019207),.UNSPECIFIED.);
#3288=B_SPLINE_CURVE_WITH_KNOTS('',1,(#6438,#6439),.UNSPECIFIED.,.F.,.F.,
(2,2),(0.,1.),.UNSPECIFIED.);
#3289=B_SPLINE_CURVE_WITH_KNOTS('',1,(#6440,#6441),.UNSPECIFIED.,.F.,.F.,
(2,2),(0.,3.),.UNSPECIFIED.);
#3290=B_SPLINE_CURVE_WITH_KNOTS('',1,(#6442,#6443),.UNSPECIFIED.,.F.,.F.,
(2,2),(0.,1.),.UNSPECIFIED.);
#3291=B_SPLINE_CURVE_WITH_KNOTS('',1,(#6444,#6445),.UNSPECIFIED.,.F.,.F.,
(2,2),(0.,3.),.UNSPECIFIED.);
#3292=B_SPLINE_CURVE_WITH_KNOTS('',1,(#6446,#6447),.UNSPECIFIED.,.F.,.F.,
(2,2),(0.,1.00000000000001),.UNSPECIFIED.);
#3293=B_SPLINE_CURVE_WITH_KNOTS('',1,(#6448,#6449),.UNSPECIFIED.,.F.,.F.,
(2,2),(0.,1.),.UNSPECIFIED.);
#3294=B_SPLINE_CURVE_WITH_KNOTS('',1,(#6450,#6451),.UNSPECIFIED.,.F.,.F.,
(2,2),(0.,1.00000000000001),.UNSPECIFIED.);
#3295=B_SPLINE_CURVE_WITH_KNOTS('',1,(#6452,#6453),.UNSPECIFIED.,.F.,.F.,
(2,2),(0.,1.00000000000001),.UNSPECIFIED.);
#3296=B_SPLINE_CURVE_WITH_KNOTS('',1,(#6454,#6455),.UNSPECIFIED.,.F.,.F.,
(2,2),(0.,1.),.UNSPECIFIED.);
#3297=B_SPLINE_CURVE_WITH_KNOTS('',1,(#6456,#6457),.UNSPECIFIED.,.F.,.F.,
(2,2),(0.,1.00000000000001),.UNSPECIFIED.);
#3298=B_SPLINE_CURVE_WITH_KNOTS('',1,(#6458,#6459),.UNSPECIFIED.,.F.,.F.,
(2,2),(0.,0.920843802410403),.UNSPECIFIED.);
#3299=B_SPLINE_CURVE_WITH_KNOTS('',1,(#6460,#6461),.UNSPECIFIED.,.F.,.F.,
(2,2),(0.,2.4),.UNSPECIFIED.);
#3300=B_SPLINE_CURVE_WITH_KNOTS('',1,(#6462,#6463),.UNSPECIFIED.,.F.,.F.,
(2,2),(0.,0.920843802410502),.UNSPECIFIED.);
#3301=B_SPLINE_CURVE_WITH_KNOTS('',1,(#6464,#6465),.UNSPECIFIED.,.F.,.F.,
(2,2),(0.,2.4),.UNSPECIFIED.);
#3302=B_SPLINE_CURVE_WITH_KNOTS('',1,(#6466,#6467),.UNSPECIFIED.,.F.,.F.,
(2,2),(0.,2.4),.UNSPECIFIED.);
#3303=B_SPLINE_CURVE_WITH_KNOTS('',1,(#6468,#6469),.UNSPECIFIED.,.F.,.F.,
(2,2),(0.,0.920843802408299),.UNSPECIFIED.);
#3304=B_SPLINE_CURVE_WITH_KNOTS('',1,(#6470,#6471),.UNSPECIFIED.,.F.,.F.,
(2,2),(0.,2.4),.UNSPECIFIED.);
#3305=B_SPLINE_CURVE_WITH_KNOTS('',1,(#6472,#6473),.UNSPECIFIED.,.F.,.F.,
(2,2),(0.,0.920843802408299),.UNSPECIFIED.);
#3306=B_SPLINE_CURVE_WITH_KNOTS('',1,(#6474,#6475),.UNSPECIFIED.,.F.,.F.,
(2,2),(0.,2.5),.UNSPECIFIED.);
#3307=B_SPLINE_CURVE_WITH_KNOTS('',1,(#6476,#6477),.UNSPECIFIED.,.F.,.F.,
(2,2),(0.,2.5),.UNSPECIFIED.);
#3308=B_SPLINE_CURVE_WITH_KNOTS('',1,(#6478,#6479),.UNSPECIFIED.,.F.,.F.,
(2,2),(0.,0.35),.UNSPECIFIED.);
#3309=B_SPLINE_CURVE_WITH_KNOTS('',1,(#6483,#6484),.UNSPECIFIED.,.F.,.F.,
(2,2),(0.,0.35),.UNSPECIFIED.);
#3310=B_SPLINE_CURVE_WITH_KNOTS('',1,(#6488,#6489),.UNSPECIFIED.,.F.,.F.,
(2,2),(0.349999999999998,1.13898669190299),.UNSPECIFIED.);
#3311=B_SPLINE_CURVE_WITH_KNOTS('',1,(#6493,#6494),.UNSPECIFIED.,.F.,.F.,
(2,2),(-1.13898669190299,-0.349999999999998),.UNSPECIFIED.);
#3312=B_SPLINE_CURVE_WITH_KNOTS('',1,(#6495,#6496),.UNSPECIFIED.,.F.,.F.,
(2,2),(0.,0.500000000001499),.UNSPECIFIED.);
#3313=B_SPLINE_CURVE_WITH_KNOTS('',1,(#6497,#6498),.UNSPECIFIED.,.F.,.F.,
(2,2),(0.,0.7),.UNSPECIFIED.);
#3314=B_SPLINE_CURVE_WITH_KNOTS('',1,(#6499,#6500),.UNSPECIFIED.,.F.,.F.,
(2,2),(0.,0.500000000001499),.UNSPECIFIED.);
#3315=B_SPLINE_CURVE_WITH_KNOTS('',1,(#6501,#6502),.UNSPECIFIED.,.F.,.F.,
(2,2),(0.,0.350000000000001),.UNSPECIFIED.);
#3316=B_SPLINE_CURVE_WITH_KNOTS('',1,(#6503,#6504),.UNSPECIFIED.,.F.,.F.,
(2,2),(0.,0.7),.UNSPECIFIED.);
#3317=B_SPLINE_CURVE_WITH_KNOTS('',1,(#6505,#6506),.UNSPECIFIED.,.F.,.F.,
(2,2),(0.,0.350000000000001),.UNSPECIFIED.);
#3318=B_SPLINE_CURVE_WITH_KNOTS('',1,(#6513,#6514),.UNSPECIFIED.,.F.,.F.,
(2,2),(0.349999999999998,1.13898669190299),.UNSPECIFIED.);
#3319=B_SPLINE_CURVE_WITH_KNOTS('',1,(#6518,#6519),.UNSPECIFIED.,.F.,.F.,
(2,2),(0.349999999999998,1.13898669190299),.UNSPECIFIED.);
#3320=B_SPLINE_CURVE_WITH_KNOTS('',1,(#6520,#6521),.UNSPECIFIED.,.F.,.F.,
(2,2),(0.,0.499999999998501),.UNSPECIFIED.);
#3321=B_SPLINE_CURVE_WITH_KNOTS('',1,(#6522,#6523),.UNSPECIFIED.,.F.,.F.,
(2,2),(0.,0.7),.UNSPECIFIED.);
#3322=B_SPLINE_CURVE_WITH_KNOTS('',1,(#6524,#6525),.UNSPECIFIED.,.F.,.F.,
(2,2),(0.,0.499999999998501),.UNSPECIFIED.);
#3323=B_SPLINE_CURVE_WITH_KNOTS('',1,(#6526,#6527),.UNSPECIFIED.,.F.,.F.,
(2,2),(0.,0.7),.UNSPECIFIED.);
#3324=B_SPLINE_CURVE_WITH_KNOTS('',1,(#6536,#6537),.UNSPECIFIED.,.F.,.F.,
(2,2),(0.,1.),.UNSPECIFIED.);
#3325=B_SPLINE_CURVE_WITH_KNOTS('',1,(#6544,#6545),.UNSPECIFIED.,.F.,.F.,
(2,2),(0.,3.),.UNSPECIFIED.);
#3326=B_SPLINE_CURVE_WITH_KNOTS('',1,(#6546,#6547),.UNSPECIFIED.,.F.,.F.,
(2,2),(0.,3.),.UNSPECIFIED.);
#3327=B_SPLINE_CURVE_WITH_KNOTS('',1,(#6558,#6559),.UNSPECIFIED.,.F.,.F.,
(2,2),(0.,1.00000000000001),.UNSPECIFIED.);
#3328=B_SPLINE_CURVE_WITH_KNOTS('',1,(#6560,#6561),.UNSPECIFIED.,.F.,.F.,
(2,2),(0.,1.),.UNSPECIFIED.);
#3329=B_SPLINE_CURVE_WITH_KNOTS('',1,(#6562,#6563),.UNSPECIFIED.,.F.,.F.,
(2,2),(0.,1.00000000000001),.UNSPECIFIED.);
#3330=B_SPLINE_CURVE_WITH_KNOTS('',1,(#6564,#6565),.UNSPECIFIED.,.F.,.F.,
(2,2),(0.,1.00000000000001),.UNSPECIFIED.);
#3331=B_SPLINE_CURVE_WITH_KNOTS('',1,(#6566,#6567),.UNSPECIFIED.,.F.,.F.,
(2,2),(0.,1.),.UNSPECIFIED.);
#3332=B_SPLINE_CURVE_WITH_KNOTS('',1,(#6568,#6569),.UNSPECIFIED.,.F.,.F.,
(2,2),(0.,1.00000000000001),.UNSPECIFIED.);
#3333=B_SPLINE_CURVE_WITH_KNOTS('',1,(#6570,#6571),.UNSPECIFIED.,.F.,.F.,
(2,2),(0.,2.4),.UNSPECIFIED.);
#3334=B_SPLINE_CURVE_WITH_KNOTS('',1,(#6572,#6573),.UNSPECIFIED.,.F.,.F.,
(2,2),(0.,0.920843802410602),.UNSPECIFIED.);
#3335=B_SPLINE_CURVE_WITH_KNOTS('',1,(#6574,#6575),.UNSPECIFIED.,.F.,.F.,
(2,2),(0.,2.4),.UNSPECIFIED.);
#3336=B_SPLINE_CURVE_WITH_KNOTS('',1,(#6576,#6577),.UNSPECIFIED.,.F.,.F.,
(2,2),(0.,0.920843802410502),.UNSPECIFIED.);
#3337=B_SPLINE_CURVE_WITH_KNOTS('',1,(#6578,#6579),.UNSPECIFIED.,.F.,.F.,
(2,2),(0.,0.920843802408299),.UNSPECIFIED.);
#3338=B_SPLINE_CURVE_WITH_KNOTS('',1,(#6580,#6581),.UNSPECIFIED.,.F.,.F.,
(2,2),(0.,2.4),.UNSPECIFIED.);
#3339=B_SPLINE_CURVE_WITH_KNOTS('',1,(#6582,#6583),.UNSPECIFIED.,.F.,.F.,
(2,2),(0.,0.920843802408299),.UNSPECIFIED.);
#3340=B_SPLINE_CURVE_WITH_KNOTS('',1,(#6584,#6585),.UNSPECIFIED.,.F.,.F.,
(2,2),(0.,2.4),.UNSPECIFIED.);
#3341=B_SPLINE_CURVE_WITH_KNOTS('',1,(#6586,#6587),.UNSPECIFIED.,.F.,.F.,
(2,2),(0.,2.5),.UNSPECIFIED.);
#3342=B_SPLINE_CURVE_WITH_KNOTS('',1,(#6588,#6589),.UNSPECIFIED.,.F.,.F.,
(2,2),(0.,2.5),.UNSPECIFIED.);
#3343=B_SPLINE_CURVE_WITH_KNOTS('',1,(#6593,#6594),.UNSPECIFIED.,.F.,.F.,
(2,2),(0.,0.35),.UNSPECIFIED.);
#3344=B_SPLINE_CURVE_WITH_KNOTS('',1,(#6598,#6599),.UNSPECIFIED.,.F.,.F.,
(2,2),(0.,0.35),.UNSPECIFIED.);
#3345=B_SPLINE_CURVE_WITH_KNOTS('',1,(#6600,#6601),.UNSPECIFIED.,.F.,.F.,
(2,2),(0.349999999999998,1.13898669190299),.UNSPECIFIED.);
#3346=B_SPLINE_CURVE_WITH_KNOTS('',1,(#6605,#6606),.UNSPECIFIED.,.F.,.F.,
(2,2),(-1.13898669190299,-0.349999999999998),.UNSPECIFIED.);
#3347=B_SPLINE_CURVE_WITH_KNOTS('',1,(#6607,#6608),.UNSPECIFIED.,.F.,.F.,
(2,2),(0.,0.7),.UNSPECIFIED.);
#3348=B_SPLINE_CURVE_WITH_KNOTS('',1,(#6609,#6610),.UNSPECIFIED.,.F.,.F.,
(2,2),(0.,0.500000000001599),.UNSPECIFIED.);
#3349=B_SPLINE_CURVE_WITH_KNOTS('',1,(#6611,#6612),.UNSPECIFIED.,.F.,.F.,
(2,2),(0.,0.699999999999999),.UNSPECIFIED.);
#3350=B_SPLINE_CURVE_WITH_KNOTS('',1,(#6613,#6614),.UNSPECIFIED.,.F.,.F.,
(2,2),(0.,0.35),.UNSPECIFIED.);
#3351=B_SPLINE_CURVE_WITH_KNOTS('',1,(#6615,#6616),.UNSPECIFIED.,.F.,.F.,
(2,2),(0.,0.500000000001599),.UNSPECIFIED.);
#3352=B_SPLINE_CURVE_WITH_KNOTS('',1,(#6623,#6624),.UNSPECIFIED.,.F.,.F.,
(2,2),(0.,0.35),.UNSPECIFIED.);
#3353=B_SPLINE_CURVE_WITH_KNOTS('',1,(#6625,#6626),.UNSPECIFIED.,.F.,.F.,
(2,2),(-1.13898669190299,-0.349999999999998),.UNSPECIFIED.);
#3354=B_SPLINE_CURVE_WITH_KNOTS('',1,(#6630,#6631),.UNSPECIFIED.,.F.,.F.,
(2,2),(-1.13898669190299,-0.349999999999998),.UNSPECIFIED.);
#3355=B_SPLINE_CURVE_WITH_KNOTS('',1,(#6632,#6633),.UNSPECIFIED.,.F.,.F.,
(2,2),(0.,0.699999999999999),.UNSPECIFIED.);
#3356=B_SPLINE_CURVE_WITH_KNOTS('',1,(#6634,#6635),.UNSPECIFIED.,.F.,.F.,
(2,2),(0.,0.499999999998401),.UNSPECIFIED.);
#3357=B_SPLINE_CURVE_WITH_KNOTS('',1,(#6636,#6637),.UNSPECIFIED.,.F.,.F.,
(2,2),(0.,0.7),.UNSPECIFIED.);
#3358=B_SPLINE_CURVE_WITH_KNOTS('',1,(#6638,#6639),.UNSPECIFIED.,.F.,.F.,
(2,2),(0.,0.499999999998401),.UNSPECIFIED.);
#3359=B_SPLINE_CURVE_WITH_KNOTS('',1,(#6651,#6652),.UNSPECIFIED.,.F.,.F.,
(2,2),(0.,1.),.UNSPECIFIED.);
#3360=B_SPLINE_CURVE_WITH_KNOTS('',1,(#6656,#6657),.UNSPECIFIED.,.F.,.F.,
(2,2),(0.,3.),.UNSPECIFIED.);
#3361=B_SPLINE_CURVE_WITH_KNOTS('',1,(#6658,#6659),.UNSPECIFIED.,.F.,.F.,
(2,2),(0.,3.),.UNSPECIFIED.);
#3362=B_SPLINE_CURVE_WITH_KNOTS('',1,(#6720,#6721),.UNSPECIFIED.,.F.,.F.,
(2,2),(0.,0.590098580764092),.UNSPECIFIED.);
#3363=B_SPLINE_CURVE_WITH_KNOTS('',1,(#6722,#6723),.UNSPECIFIED.,.F.,.F.,
(2,2),(0.,0.557019710704999),.UNSPECIFIED.);
#3364=B_SPLINE_CURVE_WITH_KNOTS('',1,(#6724,#6725),.UNSPECIFIED.,.F.,.F.,
(2,2),(0.,0.557019710704999),.UNSPECIFIED.);
#3365=B_SPLINE_CURVE_WITH_KNOTS('',1,(#6726,#6727),.UNSPECIFIED.,.F.,.F.,
(2,2),(0.,0.590098580764206),.UNSPECIFIED.);
#3366=B_SPLINE_CURVE_WITH_KNOTS('',1,(#6728,#6729),.UNSPECIFIED.,.F.,.F.,
(2,2),(0.,0.590098580764405),.UNSPECIFIED.);
#3367=B_SPLINE_CURVE_WITH_KNOTS('',1,(#6730,#6731),.UNSPECIFIED.,.F.,.F.,
(2,2),(0.,0.557019710705198),.UNSPECIFIED.);
#3368=B_SPLINE_CURVE_WITH_KNOTS('',1,(#6732,#6733),.UNSPECIFIED.,.F.,.F.,
(2,2),(0.,0.557019710705106),.UNSPECIFIED.);
#3369=B_SPLINE_CURVE_WITH_KNOTS('',1,(#6734,#6735),.UNSPECIFIED.,.F.,.F.,
(2,2),(0.,0.590098580764106),.UNSPECIFIED.);
#3370=B_SPLINE_CURVE_WITH_KNOTS('',1,(#6736,#6737),.UNSPECIFIED.,.F.,.F.,
(2,2),(0.,1.50000000000003),.UNSPECIFIED.);
#3371=B_SPLINE_CURVE_WITH_KNOTS('',1,(#6738,#6739),.UNSPECIFIED.,.F.,.F.,
(2,2),(0.,0.590098580764092),.UNSPECIFIED.);
#3372=B_SPLINE_CURVE_WITH_KNOTS('',1,(#6740,#6741),.UNSPECIFIED.,.F.,.F.,
(2,2),(0.,1.50000000000003),.UNSPECIFIED.);
#3373=B_SPLINE_CURVE_WITH_KNOTS('',1,(#6742,#6743),.UNSPECIFIED.,.F.,.F.,
(2,2),(0.,0.557019710704999),.UNSPECIFIED.);
#3374=B_SPLINE_CURVE_WITH_KNOTS('',1,(#6744,#6745),.UNSPECIFIED.,.F.,.F.,
(2,2),(0.,1.50000000000003),.UNSPECIFIED.);
#3375=B_SPLINE_CURVE_WITH_KNOTS('',1,(#6752,#6753),.UNSPECIFIED.,.F.,.F.,
(2,2),(0.,1.50000000000003),.UNSPECIFIED.);
#3376=B_SPLINE_CURVE_WITH_KNOTS('',1,(#6754,#6755),.UNSPECIFIED.,.F.,.F.,
(2,2),(0.,0.557019710704999),.UNSPECIFIED.);
#3377=B_SPLINE_CURVE_WITH_KNOTS('',1,(#6756,#6757),.UNSPECIFIED.,.F.,.F.,
(2,2),(0.,1.50000000000003),.UNSPECIFIED.);
#3378=B_SPLINE_CURVE_WITH_KNOTS('',1,(#6758,#6759),.UNSPECIFIED.,.F.,.F.,
(2,2),(0.,0.590098580764206),.UNSPECIFIED.);
#3379=B_SPLINE_CURVE_WITH_KNOTS('',1,(#6760,#6761),.UNSPECIFIED.,.F.,.F.,
(2,2),(0.,1.50000000000003),.UNSPECIFIED.);
#3380=B_SPLINE_CURVE_WITH_KNOTS('',1,(#6768,#6769),.UNSPECIFIED.,.F.,.F.,
(2,2),(0.,1.50000000000003),.UNSPECIFIED.);
#3381=B_SPLINE_CURVE_WITH_KNOTS('',1,(#6770,#6771),.UNSPECIFIED.,.F.,.F.,
(2,2),(0.,0.590098580764405),.UNSPECIFIED.);
#3382=B_SPLINE_CURVE_WITH_KNOTS('',1,(#6772,#6773),.UNSPECIFIED.,.F.,.F.,
(2,2),(0.,1.50000000000003),.UNSPECIFIED.);
#3383=B_SPLINE_CURVE_WITH_KNOTS('',1,(#6774,#6775),.UNSPECIFIED.,.F.,.F.,
(2,2),(0.,0.557019710705198),.UNSPECIFIED.);
#3384=B_SPLINE_CURVE_WITH_KNOTS('',1,(#6776,#6777),.UNSPECIFIED.,.F.,.F.,
(2,2),(0.,1.50000000000003),.UNSPECIFIED.);
#3385=B_SPLINE_CURVE_WITH_KNOTS('',1,(#6784,#6785),.UNSPECIFIED.,.F.,.F.,
(2,2),(0.,1.50000000000003),.UNSPECIFIED.);
#3386=B_SPLINE_CURVE_WITH_KNOTS('',1,(#6786,#6787),.UNSPECIFIED.,.F.,.F.,
(2,2),(0.,0.557019710705106),.UNSPECIFIED.);
#3387=B_SPLINE_CURVE_WITH_KNOTS('',1,(#6788,#6789),.UNSPECIFIED.,.F.,.F.,
(2,2),(0.,1.50000000000003),.UNSPECIFIED.);
#3388=B_SPLINE_CURVE_WITH_KNOTS('',1,(#6790,#6791),.UNSPECIFIED.,.F.,.F.,
(2,2),(0.,0.590098580764106),.UNSPECIFIED.);
#3389=B_SPLINE_CURVE_WITH_KNOTS('',1,(#6792,#6793),.UNSPECIFIED.,.F.,.F.,
(2,2),(0.,1.50000000000003),.UNSPECIFIED.);
#3390=B_SPLINE_CURVE_WITH_KNOTS('',1,(#6838,#6839),.UNSPECIFIED.,.F.,.F.,
(2,2),(0.,0.590098580764106),.UNSPECIFIED.);
#3391=B_SPLINE_CURVE_WITH_KNOTS('',1,(#6840,#6841),.UNSPECIFIED.,.F.,.F.,
(2,2),(0.,0.557019710705099),.UNSPECIFIED.);
#3392=B_SPLINE_CURVE_WITH_KNOTS('',1,(#6842,#6843),.UNSPECIFIED.,.F.,.F.,
(2,2),(0.,0.557019710705198),.UNSPECIFIED.);
#3393=B_SPLINE_CURVE_WITH_KNOTS('',1,(#6844,#6845),.UNSPECIFIED.,.F.,.F.,
(2,2),(0.,0.590098580764391),.UNSPECIFIED.);
#3394=B_SPLINE_CURVE_WITH_KNOTS('',1,(#6846,#6847),.UNSPECIFIED.,.F.,.F.,
(2,2),(0.,0.590098580764192),.UNSPECIFIED.);
#3395=B_SPLINE_CURVE_WITH_KNOTS('',1,(#6848,#6849),.UNSPECIFIED.,.F.,.F.,
(2,2),(0.,0.5570197107049),.UNSPECIFIED.);
#3396=B_SPLINE_CURVE_WITH_KNOTS('',1,(#6850,#6851),.UNSPECIFIED.,.F.,.F.,
(2,2),(0.,0.5570197107049),.UNSPECIFIED.);
#3397=B_SPLINE_CURVE_WITH_KNOTS('',1,(#6852,#6853),.UNSPECIFIED.,.F.,.F.,
(2,2),(0.,0.590098580764106),.UNSPECIFIED.);
#3398=B_SPLINE_CURVE_WITH_KNOTS('',1,(#6854,#6855),.UNSPECIFIED.,.F.,.F.,
(2,2),(0.,1.50000000000003),.UNSPECIFIED.);
#3399=B_SPLINE_CURVE_WITH_KNOTS('',1,(#6856,#6857),.UNSPECIFIED.,.F.,.F.,
(2,2),(0.,0.590098580764106),.UNSPECIFIED.);
#3400=B_SPLINE_CURVE_WITH_KNOTS('',1,(#6858,#6859),.UNSPECIFIED.,.F.,.F.,
(2,2),(0.,1.50000000000003),.UNSPECIFIED.);
#3401=B_SPLINE_CURVE_WITH_KNOTS('',1,(#6860,#6861),.UNSPECIFIED.,.F.,.F.,
(2,2),(0.,1.50000000000003),.UNSPECIFIED.);
#3402=B_SPLINE_CURVE_WITH_KNOTS('',1,(#6862,#6863),.UNSPECIFIED.,.F.,.F.,
(2,2),(0.,0.5570197107049),.UNSPECIFIED.);
#3403=B_SPLINE_CURVE_WITH_KNOTS('',1,(#6864,#6865),.UNSPECIFIED.,.F.,.F.,
(2,2),(0.,1.50000000000003),.UNSPECIFIED.);
#3404=B_SPLINE_CURVE_WITH_KNOTS('',1,(#6872,#6873),.UNSPECIFIED.,.F.,.F.,
(2,2),(0.,1.50000000000003),.UNSPECIFIED.);
#3405=B_SPLINE_CURVE_WITH_KNOTS('',1,(#6874,#6875),.UNSPECIFIED.,.F.,.F.,
(2,2),(0.,0.5570197107049),.UNSPECIFIED.);
#3406=B_SPLINE_CURVE_WITH_KNOTS('',1,(#6876,#6877),.UNSPECIFIED.,.F.,.F.,
(2,2),(0.,1.50000000000003),.UNSPECIFIED.);
#3407=B_SPLINE_CURVE_WITH_KNOTS('',1,(#6878,#6879),.UNSPECIFIED.,.F.,.F.,
(2,2),(0.,0.590098580764192),.UNSPECIFIED.);
#3408=B_SPLINE_CURVE_WITH_KNOTS('',1,(#6880,#6881),.UNSPECIFIED.,.F.,.F.,
(2,2),(0.,1.50000000000003),.UNSPECIFIED.);
#3409=B_SPLINE_CURVE_WITH_KNOTS('',1,(#6888,#6889),.UNSPECIFIED.,.F.,.F.,
(2,2),(0.,1.50000000000003),.UNSPECIFIED.);
#3410=B_SPLINE_CURVE_WITH_KNOTS('',1,(#6890,#6891),.UNSPECIFIED.,.F.,.F.,
(2,2),(0.,0.590098580764391),.UNSPECIFIED.);
#3411=B_SPLINE_CURVE_WITH_KNOTS('',1,(#6892,#6893),.UNSPECIFIED.,.F.,.F.,
(2,2),(0.,1.50000000000003),.UNSPECIFIED.);
#3412=B_SPLINE_CURVE_WITH_KNOTS('',1,(#6894,#6895),.UNSPECIFIED.,.F.,.F.,
(2,2),(0.,0.557019710705198),.UNSPECIFIED.);
#3413=B_SPLINE_CURVE_WITH_KNOTS('',1,(#6896,#6897),.UNSPECIFIED.,.F.,.F.,
(2,2),(0.,1.50000000000003),.UNSPECIFIED.);
#3414=B_SPLINE_CURVE_WITH_KNOTS('',1,(#6904,#6905),.UNSPECIFIED.,.F.,.F.,
(2,2),(0.,1.50000000000003),.UNSPECIFIED.);
#3415=B_SPLINE_CURVE_WITH_KNOTS('',1,(#6906,#6907),.UNSPECIFIED.,.F.,.F.,
(2,2),(0.,0.557019710705099),.UNSPECIFIED.);
#3416=B_SPLINE_CURVE_WITH_KNOTS('',1,(#6908,#6909),.UNSPECIFIED.,.F.,.F.,
(2,2),(0.,1.50000000000003),.UNSPECIFIED.);
#3417=B_SPLINE_CURVE_WITH_KNOTS('',1,(#6910,#6911),.UNSPECIFIED.,.F.,.F.,
(2,2),(0.,0.590098580764106),.UNSPECIFIED.);
#3418=B_SPLINE_CURVE_WITH_KNOTS('',1,(#6965,#6966),.UNSPECIFIED.,.F.,.F.,
(2,2),(0.,1.50000000000004),.UNSPECIFIED.);
#3419=B_SPLINE_CURVE_WITH_KNOTS('',1,(#6970,#6971),.UNSPECIFIED.,.F.,.F.,
(2,2),(0.,1.50000000000002),.UNSPECIFIED.);
#3420=B_SPLINE_CURVE_WITH_KNOTS('',1,(#6972,#6973),.UNSPECIFIED.,.F.,.F.,
(2,2),(0.,1.50000000000004),.UNSPECIFIED.);
#3421=B_SPLINE_CURVE_WITH_KNOTS('',1,(#6974,#6975),.UNSPECIFIED.,.F.,.F.,
(2,2),(0.,0.590098580764405),.UNSPECIFIED.);
#3422=B_SPLINE_CURVE_WITH_KNOTS('',1,(#6976,#6977),.UNSPECIFIED.,.F.,.F.,
(2,2),(0.,0.590098580764405),.UNSPECIFIED.);
#3423=B_SPLINE_CURVE_WITH_KNOTS('',1,(#6978,#6979),.UNSPECIFIED.,.F.,.F.,
(2,2),(0.,1.50000000000004),.UNSPECIFIED.);
#3424=B_SPLINE_CURVE_WITH_KNOTS('',1,(#6980,#6981),.UNSPECIFIED.,.F.,.F.,
(2,2),(0.,0.557019710705198),.UNSPECIFIED.);
#3425=B_SPLINE_CURVE_WITH_KNOTS('',1,(#6982,#6983),.UNSPECIFIED.,.F.,.F.,
(2,2),(0.,0.557019710705198),.UNSPECIFIED.);
#3426=B_SPLINE_CURVE_WITH_KNOTS('',1,(#6984,#6985),.UNSPECIFIED.,.F.,.F.,
(2,2),(0.,1.50000000000004),.UNSPECIFIED.);
#3427=B_SPLINE_CURVE_WITH_KNOTS('',1,(#6992,#6993),.UNSPECIFIED.,.F.,.F.,
(2,2),(0.,1.50000000000004),.UNSPECIFIED.);
#3428=B_SPLINE_CURVE_WITH_KNOTS('',1,(#6994,#6995),.UNSPECIFIED.,.F.,.F.,
(2,2),(0.,0.557019710705106),.UNSPECIFIED.);
#3429=B_SPLINE_CURVE_WITH_KNOTS('',1,(#6996,#6997),.UNSPECIFIED.,.F.,.F.,
(2,2),(0.,0.557019710705106),.UNSPECIFIED.);
#3430=B_SPLINE_CURVE_WITH_KNOTS('',1,(#6998,#6999),.UNSPECIFIED.,.F.,.F.,
(2,2),(0.,1.50000000000004),.UNSPECIFIED.);
#3431=B_SPLINE_CURVE_WITH_KNOTS('',1,(#7000,#7001),.UNSPECIFIED.,.F.,.F.,
(2,2),(0.,0.590098580764199),.UNSPECIFIED.);
#3432=B_SPLINE_CURVE_WITH_KNOTS('',1,(#7002,#7003),.UNSPECIFIED.,.F.,.F.,
(2,2),(0.,0.590098580764199),.UNSPECIFIED.);
#3433=B_SPLINE_CURVE_WITH_KNOTS('',1,(#7010,#7011),.UNSPECIFIED.,.F.,.F.,
(2,2),(0.,1.50000000000002),.UNSPECIFIED.);
#3434=B_SPLINE_CURVE_WITH_KNOTS('',1,(#7015,#7016),.UNSPECIFIED.,.F.,.F.,
(2,2),(0.,1.50000000000004),.UNSPECIFIED.);
#3435=B_SPLINE_CURVE_WITH_KNOTS('',1,(#7020,#7021),.UNSPECIFIED.,.F.,.F.,
(2,2),(0.,0.590098580764405),.UNSPECIFIED.);
#3436=B_SPLINE_CURVE_WITH_KNOTS('',1,(#7022,#7023),.UNSPECIFIED.,.F.,.F.,
(2,2),(0.,0.590098580764405),.UNSPECIFIED.);
#3437=B_SPLINE_CURVE_WITH_KNOTS('',1,(#7024,#7025),.UNSPECIFIED.,.F.,.F.,
(2,2),(0.,1.50000000000004),.UNSPECIFIED.);
#3438=B_SPLINE_CURVE_WITH_KNOTS('',1,(#7026,#7027),.UNSPECIFIED.,.F.,.F.,
(2,2),(0.,0.557019710705198),.UNSPECIFIED.);
#3439=B_SPLINE_CURVE_WITH_KNOTS('',1,(#7028,#7029),.UNSPECIFIED.,.F.,.F.,
(2,2),(0.,0.557019710705198),.UNSPECIFIED.);
#3440=B_SPLINE_CURVE_WITH_KNOTS('',1,(#7030,#7031),.UNSPECIFIED.,.F.,.F.,
(2,2),(0.,1.50000000000004),.UNSPECIFIED.);
#3441=B_SPLINE_CURVE_WITH_KNOTS('',1,(#7038,#7039),.UNSPECIFIED.,.F.,.F.,
(2,2),(0.,1.50000000000004),.UNSPECIFIED.);
#3442=B_SPLINE_CURVE_WITH_KNOTS('',1,(#7040,#7041),.UNSPECIFIED.,.F.,.F.,
(2,2),(0.,0.557019710705106),.UNSPECIFIED.);
#3443=B_SPLINE_CURVE_WITH_KNOTS('',1,(#7042,#7043),.UNSPECIFIED.,.F.,.F.,
(2,2),(0.,0.557019710705106),.UNSPECIFIED.);
#3444=B_SPLINE_CURVE_WITH_KNOTS('',1,(#7044,#7045),.UNSPECIFIED.,.F.,.F.,
(2,2),(0.,1.50000000000004),.UNSPECIFIED.);
#3445=B_SPLINE_CURVE_WITH_KNOTS('',1,(#7046,#7047),.UNSPECIFIED.,.F.,.F.,
(2,2),(0.,0.590098580764092),.UNSPECIFIED.);
#3446=B_SPLINE_CURVE_WITH_KNOTS('',1,(#7048,#7049),.UNSPECIFIED.,.F.,.F.,
(2,2),(0.,0.590098580764092),.UNSPECIFIED.);
#3447=B_SPLINE_CURVE_WITH_KNOTS('',1,(#7050,#7051),.UNSPECIFIED.,.F.,.F.,
(2,2),(0.,1.50000000000004),.UNSPECIFIED.);
#3448=B_SPLINE_CURVE_WITH_KNOTS('',1,(#7102,#7103),.UNSPECIFIED.,.F.,.F.,
(2,2),(0.,1.50000000000002),.UNSPECIFIED.);
#3449=B_SPLINE_CURVE_WITH_KNOTS('',1,(#7107,#7108),.UNSPECIFIED.,.F.,.F.,
(2,2),(0.,1.50000000000004),.UNSPECIFIED.);
#3450=B_SPLINE_CURVE_WITH_KNOTS('',1,(#7112,#7113),.UNSPECIFIED.,.F.,.F.,
(2,2),(0.,0.590098580764405),.UNSPECIFIED.);
#3451=B_SPLINE_CURVE_WITH_KNOTS('',1,(#7114,#7115),.UNSPECIFIED.,.F.,.F.,
(2,2),(0.,0.590098580764405),.UNSPECIFIED.);
#3452=B_SPLINE_CURVE_WITH_KNOTS('',1,(#7116,#7117),.UNSPECIFIED.,.F.,.F.,
(2,2),(0.,1.50000000000004),.UNSPECIFIED.);
#3453=B_SPLINE_CURVE_WITH_KNOTS('',1,(#7118,#7119),.UNSPECIFIED.,.F.,.F.,
(2,2),(0.,0.557019710705198),.UNSPECIFIED.);
#3454=B_SPLINE_CURVE_WITH_KNOTS('',1,(#7120,#7121),.UNSPECIFIED.,.F.,.F.,
(2,2),(0.,0.557019710705198),.UNSPECIFIED.);
#3455=B_SPLINE_CURVE_WITH_KNOTS('',1,(#7122,#7123),.UNSPECIFIED.,.F.,.F.,
(2,2),(0.,1.50000000000004),.UNSPECIFIED.);
#3456=B_SPLINE_CURVE_WITH_KNOTS('',1,(#7130,#7131),.UNSPECIFIED.,.F.,.F.,
(2,2),(0.,1.50000000000004),.UNSPECIFIED.);
#3457=B_SPLINE_CURVE_WITH_KNOTS('',1,(#7132,#7133),.UNSPECIFIED.,.F.,.F.,
(2,2),(0.,0.557019710705099),.UNSPECIFIED.);
#3458=B_SPLINE_CURVE_WITH_KNOTS('',1,(#7134,#7135),.UNSPECIFIED.,.F.,.F.,
(2,2),(0.,0.557019710705099),.UNSPECIFIED.);
#3459=B_SPLINE_CURVE_WITH_KNOTS('',1,(#7136,#7137),.UNSPECIFIED.,.F.,.F.,
(2,2),(0.,1.50000000000004),.UNSPECIFIED.);
#3460=B_SPLINE_CURVE_WITH_KNOTS('',1,(#7138,#7139),.UNSPECIFIED.,.F.,.F.,
(2,2),(0.,0.590098580764199),.UNSPECIFIED.);
#3461=B_SPLINE_CURVE_WITH_KNOTS('',1,(#7140,#7141),.UNSPECIFIED.,.F.,.F.,
(2,2),(0.,0.590098580764199),.UNSPECIFIED.);
#3462=B_SPLINE_CURVE_WITH_KNOTS('',1,(#7142,#7143),.UNSPECIFIED.,.F.,.F.,
(2,2),(0.,1.50000000000004),.UNSPECIFIED.);
#3463=B_SPLINE_CURVE_WITH_KNOTS('',1,(#7144,#7145),.UNSPECIFIED.,.F.,.F.,
(2,2),(0.,1.50000000000002),.UNSPECIFIED.);
#3464=B_SPLINE_CURVE_WITH_KNOTS('',1,(#7155,#7156),.UNSPECIFIED.,.F.,.F.,
(2,2),(0.,1.50000000000004),.UNSPECIFIED.);
#3465=B_SPLINE_CURVE_WITH_KNOTS('',1,(#7160,#7161),.UNSPECIFIED.,.F.,.F.,
(2,2),(0.,1.50000000000004),.UNSPECIFIED.);
#3466=B_SPLINE_CURVE_WITH_KNOTS('',1,(#7162,#7163),.UNSPECIFIED.,.F.,.F.,
(2,2),(0.,0.590098580764391),.UNSPECIFIED.);
#3467=B_SPLINE_CURVE_WITH_KNOTS('',1,(#7164,#7165),.UNSPECIFIED.,.F.,.F.,
(2,2),(0.,0.590098580764391),.UNSPECIFIED.);
#3468=B_SPLINE_CURVE_WITH_KNOTS('',1,(#7166,#7167),.UNSPECIFIED.,.F.,.F.,
(2,2),(0.,1.50000000000004),.UNSPECIFIED.);
#3469=B_SPLINE_CURVE_WITH_KNOTS('',1,(#7168,#7169),.UNSPECIFIED.,.F.,.F.,
(2,2),(0.,0.557019710705198),.UNSPECIFIED.);
#3470=B_SPLINE_CURVE_WITH_KNOTS('',1,(#7170,#7171),.UNSPECIFIED.,.F.,.F.,
(2,2),(0.,0.557019710705198),.UNSPECIFIED.);
#3471=B_SPLINE_CURVE_WITH_KNOTS('',1,(#7172,#7173),.UNSPECIFIED.,.F.,.F.,
(2,2),(0.,1.50000000000004),.UNSPECIFIED.);
#3472=B_SPLINE_CURVE_WITH_KNOTS('',1,(#7180,#7181),.UNSPECIFIED.,.F.,.F.,
(2,2),(0.,1.50000000000004),.UNSPECIFIED.);
#3473=B_SPLINE_CURVE_WITH_KNOTS('',1,(#7182,#7183),.UNSPECIFIED.,.F.,.F.,
(2,2),(0.,0.557019710705099),.UNSPECIFIED.);
#3474=B_SPLINE_CURVE_WITH_KNOTS('',1,(#7184,#7185),.UNSPECIFIED.,.F.,.F.,
(2,2),(0.,0.557019710705099),.UNSPECIFIED.);
#3475=B_SPLINE_CURVE_WITH_KNOTS('',1,(#7186,#7187),.UNSPECIFIED.,.F.,.F.,
(2,2),(0.,1.50000000000004),.UNSPECIFIED.);
#3476=B_SPLINE_CURVE_WITH_KNOTS('',1,(#7188,#7189),.UNSPECIFIED.,.F.,.F.,
(2,2),(0.,0.590098580764206),.UNSPECIFIED.);
#3477=B_SPLINE_CURVE_WITH_KNOTS('',1,(#7190,#7191),.UNSPECIFIED.,.F.,.F.,
(2,2),(0.,0.590098580764206),.UNSPECIFIED.);
#3478=VERTEX_POINT('',#5033);
#3479=VERTEX_POINT('',#5034);
#3480=VERTEX_POINT('',#5035);
#3481=VERTEX_POINT('',#5036);
#3482=VERTEX_POINT('',#5037);
#3483=VERTEX_POINT('',#5038);
#3484=VERTEX_POINT('',#5039);
#3485=VERTEX_POINT('',#5040);
#3486=VERTEX_POINT('',#5041);
#3487=VERTEX_POINT('',#5042);
#3488=VERTEX_POINT('',#5043);
#3489=VERTEX_POINT('',#5044);
#3490=VERTEX_POINT('',#5045);
#3491=VERTEX_POINT('',#5046);
#3492=VERTEX_POINT('',#5047);
#3493=VERTEX_POINT('',#5048);
#3494=VERTEX_POINT('',#5049);
#3495=VERTEX_POINT('',#5050);
#3496=VERTEX_POINT('',#5051);
#3497=VERTEX_POINT('',#5052);
#3498=VERTEX_POINT('',#5053);
#3499=VERTEX_POINT('',#5054);
#3500=VERTEX_POINT('',#5055);
#3501=VERTEX_POINT('',#5056);
#3502=VERTEX_POINT('',#5057);
#3503=VERTEX_POINT('',#5058);
#3504=VERTEX_POINT('',#5059);
#3505=VERTEX_POINT('',#5060);
#3506=VERTEX_POINT('',#5061);
#3507=VERTEX_POINT('',#5062);
#3508=VERTEX_POINT('',#5063);
#3509=VERTEX_POINT('',#5064);
#3510=VERTEX_POINT('',#5065);
#3511=VERTEX_POINT('',#5066);
#3512=VERTEX_POINT('',#5258);
#3513=VERTEX_POINT('',#5259);
#3514=VERTEX_POINT('',#5260);
#3515=VERTEX_POINT('',#5261);
#3516=VERTEX_POINT('',#5262);
#3517=VERTEX_POINT('',#5263);
#3518=VERTEX_POINT('',#5264);
#3519=VERTEX_POINT('',#5265);
#3520=VERTEX_POINT('',#5266);
#3521=VERTEX_POINT('',#5267);
#3522=VERTEX_POINT('',#5268);
#3523=VERTEX_POINT('',#5269);
#3524=VERTEX_POINT('',#5270);
#3525=VERTEX_POINT('',#5271);
#3526=VERTEX_POINT('',#5272);
#3527=VERTEX_POINT('',#5273);
#3528=VERTEX_POINT('',#5274);
#3529=VERTEX_POINT('',#5275);
#3530=VERTEX_POINT('',#5276);
#3531=VERTEX_POINT('',#5277);
#3532=VERTEX_POINT('',#5278);
#3533=VERTEX_POINT('',#5279);
#3534=VERTEX_POINT('',#5280);
#3535=VERTEX_POINT('',#5281);
#3536=VERTEX_POINT('',#5282);
#3537=VERTEX_POINT('',#5283);
#3538=VERTEX_POINT('',#5284);
#3539=VERTEX_POINT('',#5285);
#3540=VERTEX_POINT('',#5286);
#3541=VERTEX_POINT('',#5287);
#3542=VERTEX_POINT('',#5288);
#3543=VERTEX_POINT('',#5289);
#3544=VERTEX_POINT('',#5290);
#3545=VERTEX_POINT('',#5291);
#3546=VERTEX_POINT('',#5428);
#3547=VERTEX_POINT('',#5429);
#3548=VERTEX_POINT('',#5430);
#3549=VERTEX_POINT('',#5431);
#3550=VERTEX_POINT('',#5432);
#3551=VERTEX_POINT('',#5433);
#3552=VERTEX_POINT('',#5434);
#3553=VERTEX_POINT('',#5435);
#3554=VERTEX_POINT('',#5436);
#3555=VERTEX_POINT('',#5437);
#3556=VERTEX_POINT('',#5438);
#3557=VERTEX_POINT('',#5439);
#3558=VERTEX_POINT('',#5440);
#3559=VERTEX_POINT('',#5441);
#3560=VERTEX_POINT('',#5442);
#3561=VERTEX_POINT('',#5443);
#3562=VERTEX_POINT('',#5444);
#3563=VERTEX_POINT('',#5445);
#3564=VERTEX_POINT('',#5446);
#3565=VERTEX_POINT('',#5447);
#3566=VERTEX_POINT('',#5448);
#3567=VERTEX_POINT('',#5449);
#3568=VERTEX_POINT('',#5450);
#3569=VERTEX_POINT('',#5451);
#3570=VERTEX_POINT('',#5546);
#3571=VERTEX_POINT('',#5547);
#3572=VERTEX_POINT('',#5548);
#3573=VERTEX_POINT('',#5549);
#3574=VERTEX_POINT('',#5550);
#3575=VERTEX_POINT('',#5551);
#3576=VERTEX_POINT('',#5552);
#3577=VERTEX_POINT('',#5553);
#3578=VERTEX_POINT('',#5554);
#3579=VERTEX_POINT('',#5555);
#3580=VERTEX_POINT('',#5556);
#3581=VERTEX_POINT('',#5557);
#3582=VERTEX_POINT('',#5558);
#3583=VERTEX_POINT('',#5559);
#3584=VERTEX_POINT('',#5560);
#3585=VERTEX_POINT('',#5561);
#3586=VERTEX_POINT('',#5562);
#3587=VERTEX_POINT('',#5563);
#3588=VERTEX_POINT('',#5564);
#3589=VERTEX_POINT('',#5565);
#3590=VERTEX_POINT('',#5566);
#3591=VERTEX_POINT('',#5567);
#3592=VERTEX_POINT('',#5568);
#3593=VERTEX_POINT('',#5569);
#3594=VERTEX_POINT('',#5790);
#3595=VERTEX_POINT('',#5791);
#3596=VERTEX_POINT('',#5792);
#3597=VERTEX_POINT('',#5793);
#3598=VERTEX_POINT('',#5794);
#3599=VERTEX_POINT('',#5795);
#3600=VERTEX_POINT('',#5796);
#3601=VERTEX_POINT('',#5797);
#3602=VERTEX_POINT('',#5798);
#3603=VERTEX_POINT('',#5799);
#3604=VERTEX_POINT('',#5800);
#3605=VERTEX_POINT('',#5801);
#3606=VERTEX_POINT('',#5802);
#3607=VERTEX_POINT('',#5803);
#3608=VERTEX_POINT('',#5804);
#3609=VERTEX_POINT('',#5805);
#3610=VERTEX_POINT('',#5806);
#3611=VERTEX_POINT('',#5807);
#3612=VERTEX_POINT('',#5808);
#3613=VERTEX_POINT('',#5809);
#3614=VERTEX_POINT('',#5810);
#3615=VERTEX_POINT('',#5811);
#3616=VERTEX_POINT('',#5812);
#3617=VERTEX_POINT('',#5813);
#3618=VERTEX_POINT('',#5814);
#3619=VERTEX_POINT('',#5815);
#3620=VERTEX_POINT('',#5816);
#3621=VERTEX_POINT('',#5817);
#3622=VERTEX_POINT('',#5818);
#3623=VERTEX_POINT('',#5819);
#3624=VERTEX_POINT('',#5820);
#3625=VERTEX_POINT('',#5821);
#3626=VERTEX_POINT('',#5822);
#3627=VERTEX_POINT('',#5823);
#3628=VERTEX_POINT('',#5824);
#3629=VERTEX_POINT('',#5825);
#3630=VERTEX_POINT('',#5826);
#3631=VERTEX_POINT('',#5827);
#3632=VERTEX_POINT('',#5828);
#3633=VERTEX_POINT('',#5829);
#3634=VERTEX_POINT('',#5830);
#3635=VERTEX_POINT('',#5831);
#3636=VERTEX_POINT('',#5832);
#3637=VERTEX_POINT('',#5833);
#3638=VERTEX_POINT('',#5834);
#3639=VERTEX_POINT('',#5835);
#3640=VERTEX_POINT('',#5836);
#3641=VERTEX_POINT('',#5837);
#3642=VERTEX_POINT('',#5838);
#3643=VERTEX_POINT('',#5839);
#3644=VERTEX_POINT('',#5840);
#3645=VERTEX_POINT('',#5841);
#3646=VERTEX_POINT('',#5842);
#3647=VERTEX_POINT('',#5843);
#3648=VERTEX_POINT('',#5844);
#3649=VERTEX_POINT('',#5845);
#3650=VERTEX_POINT('',#5846);
#3651=VERTEX_POINT('',#5847);
#3652=VERTEX_POINT('',#5848);
#3653=VERTEX_POINT('',#5849);
#3654=VERTEX_POINT('',#5850);
#3655=VERTEX_POINT('',#5851);
#3656=VERTEX_POINT('',#5852);
#3657=VERTEX_POINT('',#5853);
#3658=VERTEX_POINT('',#5854);
#3659=VERTEX_POINT('',#5855);
#3660=VERTEX_POINT('',#5856);
#3661=VERTEX_POINT('',#5857);
#3662=VERTEX_POINT('',#5858);
#3663=VERTEX_POINT('',#5859);
#3664=VERTEX_POINT('',#5860);
#3665=VERTEX_POINT('',#5861);
#3666=VERTEX_POINT('',#5862);
#3667=VERTEX_POINT('',#5863);
#3668=VERTEX_POINT('',#5864);
#3669=VERTEX_POINT('',#5865);
#3670=VERTEX_POINT('',#5866);
#3671=VERTEX_POINT('',#5867);
#3672=VERTEX_POINT('',#5868);
#3673=VERTEX_POINT('',#5869);
#3674=VERTEX_POINT('',#5870);
#3675=VERTEX_POINT('',#5871);
#3676=VERTEX_POINT('',#5872);
#3677=VERTEX_POINT('',#5873);
#3678=VERTEX_POINT('',#5874);
#3679=VERTEX_POINT('',#5875);
#3680=VERTEX_POINT('',#5876);
#3681=VERTEX_POINT('',#5877);
#3682=VERTEX_POINT('',#5878);
#3683=VERTEX_POINT('',#5879);
#3684=VERTEX_POINT('',#5880);
#3685=VERTEX_POINT('',#5881);
#3686=VERTEX_POINT('',#5882);
#3687=VERTEX_POINT('',#5883);
#3688=VERTEX_POINT('',#5884);
#3689=VERTEX_POINT('',#5885);
#3690=VERTEX_POINT('',#5886);
#3691=VERTEX_POINT('',#5887);
#3692=VERTEX_POINT('',#5888);
#3693=VERTEX_POINT('',#5889);
#3694=VERTEX_POINT('',#5890);
#3695=VERTEX_POINT('',#5891);
#3696=VERTEX_POINT('',#5892);
#3697=VERTEX_POINT('',#5893);
#3698=VERTEX_POINT('',#5894);
#3699=VERTEX_POINT('',#5895);
#3700=VERTEX_POINT('',#5896);
#3701=VERTEX_POINT('',#5897);
#3702=VERTEX_POINT('',#5898);
#3703=VERTEX_POINT('',#5899);
#3704=VERTEX_POINT('',#5900);
#3705=VERTEX_POINT('',#5901);
#3706=VERTEX_POINT('',#5902);
#3707=VERTEX_POINT('',#5903);
#3708=VERTEX_POINT('',#5904);
#3709=VERTEX_POINT('',#5905);
#3710=VERTEX_POINT('',#5906);
#3711=VERTEX_POINT('',#5907);
#3712=VERTEX_POINT('',#5908);
#3713=VERTEX_POINT('',#5909);
#3714=VERTEX_POINT('',#5910);
#3715=VERTEX_POINT('',#5911);
#3716=VERTEX_POINT('',#5912);
#3717=VERTEX_POINT('',#5913);
#3718=VERTEX_POINT('',#5914);
#3719=VERTEX_POINT('',#5915);
#3720=VERTEX_POINT('',#5916);
#3721=VERTEX_POINT('',#5917);
#3722=VERTEX_POINT('',#5918);
#3723=VERTEX_POINT('',#5919);
#3724=VERTEX_POINT('',#5920);
#3725=VERTEX_POINT('',#5921);
#3726=VERTEX_POINT('',#5922);
#3727=VERTEX_POINT('',#5923);
#3728=VERTEX_POINT('',#5924);
#3729=VERTEX_POINT('',#5925);
#3730=VERTEX_POINT('',#5926);
#3731=VERTEX_POINT('',#5927);
#3732=VERTEX_POINT('',#5928);
#3733=VERTEX_POINT('',#5929);
#3734=VERTEX_POINT('',#5930);
#3735=VERTEX_POINT('',#5931);
#3736=VERTEX_POINT('',#5932);
#3737=VERTEX_POINT('',#5933);
#3738=VERTEX_POINT('',#5934);
#3739=VERTEX_POINT('',#5935);
#3740=VERTEX_POINT('',#5936);
#3741=VERTEX_POINT('',#5937);
#3742=VERTEX_POINT('',#5938);
#3743=VERTEX_POINT('',#5939);
#3744=VERTEX_POINT('',#5940);
#3745=VERTEX_POINT('',#5941);
#3746=VERTEX_POINT('',#5942);
#3747=VERTEX_POINT('',#5943);
#3748=VERTEX_POINT('',#5944);
#3749=VERTEX_POINT('',#5945);
#3750=VERTEX_POINT('',#5946);
#3751=VERTEX_POINT('',#5947);
#3752=VERTEX_POINT('',#5948);
#3753=VERTEX_POINT('',#5949);
#3754=VERTEX_POINT('',#5950);
#3755=VERTEX_POINT('',#5951);
#3756=VERTEX_POINT('',#5952);
#3757=VERTEX_POINT('',#5953);
#3758=VERTEX_POINT('',#5954);
#3759=VERTEX_POINT('',#5955);
#3760=VERTEX_POINT('',#5956);
#3761=VERTEX_POINT('',#5957);
#3762=VERTEX_POINT('',#5958);
#3763=VERTEX_POINT('',#5959);
#3764=VERTEX_POINT('',#5960);
#3765=VERTEX_POINT('',#5961);
#3766=VERTEX_POINT('',#5962);
#3767=VERTEX_POINT('',#5963);
#3768=VERTEX_POINT('',#5964);
#3769=VERTEX_POINT('',#5965);
#3770=VERTEX_POINT('',#5966);
#3771=VERTEX_POINT('',#5967);
#3772=VERTEX_POINT('',#5968);
#3773=VERTEX_POINT('',#5969);
#3774=VERTEX_POINT('',#5970);
#3775=VERTEX_POINT('',#5971);
#3776=VERTEX_POINT('',#5972);
#3777=VERTEX_POINT('',#5973);
#3778=VERTEX_POINT('',#5974);
#3779=VERTEX_POINT('',#5975);
#3780=VERTEX_POINT('',#5976);
#3781=VERTEX_POINT('',#5977);
#3782=VERTEX_POINT('',#5978);
#3783=VERTEX_POINT('',#5979);
#3784=VERTEX_POINT('',#5980);
#3785=VERTEX_POINT('',#5981);
#3786=VERTEX_POINT('',#5982);
#3787=VERTEX_POINT('',#5983);
#3788=VERTEX_POINT('',#5984);
#3789=VERTEX_POINT('',#5985);
#3790=VERTEX_POINT('',#5986);
#3791=VERTEX_POINT('',#5987);
#3792=VERTEX_POINT('',#5988);
#3793=VERTEX_POINT('',#5989);
#3794=VERTEX_POINT('',#6696);
#3795=VERTEX_POINT('',#6697);
#3796=VERTEX_POINT('',#6698);
#3797=VERTEX_POINT('',#6699);
#3798=VERTEX_POINT('',#6700);
#3799=VERTEX_POINT('',#6701);
#3800=VERTEX_POINT('',#6702);
#3801=VERTEX_POINT('',#6703);
#3802=VERTEX_POINT('',#6704);
#3803=VERTEX_POINT('',#6705);
#3804=VERTEX_POINT('',#6706);
#3805=VERTEX_POINT('',#6707);
#3806=VERTEX_POINT('',#6708);
#3807=VERTEX_POINT('',#6709);
#3808=VERTEX_POINT('',#6710);
#3809=VERTEX_POINT('',#6711);
#3810=VERTEX_POINT('',#6712);
#3811=VERTEX_POINT('',#6713);
#3812=VERTEX_POINT('',#6714);
#3813=VERTEX_POINT('',#6715);
#3814=VERTEX_POINT('',#6716);
#3815=VERTEX_POINT('',#6717);
#3816=VERTEX_POINT('',#6718);
#3817=VERTEX_POINT('',#6719);
#3818=VERTEX_POINT('',#6814);
#3819=VERTEX_POINT('',#6815);
#3820=VERTEX_POINT('',#6816);
#3821=VERTEX_POINT('',#6817);
#3822=VERTEX_POINT('',#6818);
#3823=VERTEX_POINT('',#6819);
#3824=VERTEX_POINT('',#6820);
#3825=VERTEX_POINT('',#6821);
#3826=VERTEX_POINT('',#6822);
#3827=VERTEX_POINT('',#6823);
#3828=VERTEX_POINT('',#6824);
#3829=VERTEX_POINT('',#6825);
#3830=VERTEX_POINT('',#6826);
#3831=VERTEX_POINT('',#6827);
#3832=VERTEX_POINT('',#6828);
#3833=VERTEX_POINT('',#6829);
#3834=VERTEX_POINT('',#6830);
#3835=VERTEX_POINT('',#6831);
#3836=VERTEX_POINT('',#6832);
#3837=VERTEX_POINT('',#6833);
#3838=VERTEX_POINT('',#6834);
#3839=VERTEX_POINT('',#6835);
#3840=VERTEX_POINT('',#6836);
#3841=VERTEX_POINT('',#6837);
#3842=VERTEX_POINT('',#6934);
#3843=VERTEX_POINT('',#6935);
#3844=VERTEX_POINT('',#6936);
#3845=VERTEX_POINT('',#6937);
#3846=VERTEX_POINT('',#6938);
#3847=VERTEX_POINT('',#6939);
#3848=VERTEX_POINT('',#6940);
#3849=VERTEX_POINT('',#6941);
#3850=VERTEX_POINT('',#6942);
#3851=VERTEX_POINT('',#6943);
#3852=VERTEX_POINT('',#6944);
#3853=VERTEX_POINT('',#6945);
#3854=VERTEX_POINT('',#6946);
#3855=VERTEX_POINT('',#6947);
#3856=VERTEX_POINT('',#6948);
#3857=VERTEX_POINT('',#6949);
#3858=VERTEX_POINT('',#6950);
#3859=VERTEX_POINT('',#6951);
#3860=VERTEX_POINT('',#6952);
#3861=VERTEX_POINT('',#6953);
#3862=VERTEX_POINT('',#6954);
#3863=VERTEX_POINT('',#6955);
#3864=VERTEX_POINT('',#6956);
#3865=VERTEX_POINT('',#6957);
#3866=VERTEX_POINT('',#6958);
#3867=VERTEX_POINT('',#6959);
#3868=VERTEX_POINT('',#6960);
#3869=VERTEX_POINT('',#6961);
#3870=VERTEX_POINT('',#7074);
#3871=VERTEX_POINT('',#7075);
#3872=VERTEX_POINT('',#7076);
#3873=VERTEX_POINT('',#7077);
#3874=VERTEX_POINT('',#7078);
#3875=VERTEX_POINT('',#7079);
#3876=VERTEX_POINT('',#7080);
#3877=VERTEX_POINT('',#7081);
#3878=VERTEX_POINT('',#7082);
#3879=VERTEX_POINT('',#7083);
#3880=VERTEX_POINT('',#7084);
#3881=VERTEX_POINT('',#7085);
#3882=VERTEX_POINT('',#7086);
#3883=VERTEX_POINT('',#7087);
#3884=VERTEX_POINT('',#7088);
#3885=VERTEX_POINT('',#7089);
#3886=VERTEX_POINT('',#7090);
#3887=VERTEX_POINT('',#7091);
#3888=VERTEX_POINT('',#7092);
#3889=VERTEX_POINT('',#7093);
#3890=VERTEX_POINT('',#7094);
#3891=VERTEX_POINT('',#7095);
#3892=VERTEX_POINT('',#7096);
#3893=VERTEX_POINT('',#7097);
#3894=VERTEX_POINT('',#7098);
#3895=VERTEX_POINT('',#7099);
#3896=VERTEX_POINT('',#7100);
#3897=VERTEX_POINT('',#7101);
#3898=PLANE('',#4150);
#3899=PLANE('',#4151);
#3900=PLANE('',#4152);
#3901=PLANE('',#4153);
#3902=PLANE('',#4154);
#3903=PLANE('',#4155);
#3904=PLANE('',#4156);
#3905=PLANE('',#4157);
#3906=PLANE('',#4158);
#3907=PLANE('',#4159);
#3908=PLANE('',#4160);
#3909=PLANE('',#4161);
#3910=PLANE('',#4162);
#3911=PLANE('',#4163);
#3912=PLANE('',#4164);
#3913=PLANE('',#4165);
#3914=PLANE('',#4166);
#3915=PLANE('',#4167);
#3916=PLANE('',#4168);
#3917=PLANE('',#4169);
#3918=PLANE('',#4170);
#3919=PLANE('',#4172);
#3920=PLANE('',#4173);
#3921=PLANE('',#4175);
#3922=PLANE('',#4176);
#3923=PLANE('',#4178);
#3924=PLANE('',#4179);
#3925=PLANE('',#4181);
#3926=PLANE('',#4190);
#3927=PLANE('',#4191);
#3928=PLANE('',#4192);
#3929=PLANE('',#4194);
#3930=PLANE('',#4195);
#3931=PLANE('',#4197);
#3932=PLANE('',#4198);
#3933=PLANE('',#4200);
#3934=PLANE('',#4201);
#3935=PLANE('',#4203);
#3936=PLANE('',#4212);
#3937=PLANE('',#4213);
#3938=PLANE('',#4214);
#3939=PLANE('',#4215);
#3940=PLANE('',#4216);
#3941=PLANE('',#4217);
#3942=PLANE('',#4218);
#3943=PLANE('',#4219);
#3944=PLANE('',#4220);
#3945=PLANE('',#4221);
#3946=PLANE('',#4222);
#3947=PLANE('',#4223);
#3948=PLANE('',#4224);
#3949=PLANE('',#4225);
#3950=PLANE('',#4226);
#3951=PLANE('',#4227);
#3952=PLANE('',#4228);
#3953=PLANE('',#4229);
#3954=PLANE('',#4230);
#3955=PLANE('',#4231);
#3956=PLANE('',#4252);
#3957=PLANE('',#4253);
#3958=PLANE('',#4254);
#3959=PLANE('',#4255);
#3960=PLANE('',#4256);
#3961=PLANE('',#4257);
#3962=PLANE('',#4258);
#3963=PLANE('',#4259);
#3964=PLANE('',#4261);
#3965=PLANE('',#4262);
#3966=PLANE('',#4266);
#3967=PLANE('',#4267);
#3968=PLANE('',#4268);
#3969=PLANE('',#4269);
#3970=PLANE('',#4270);
#3971=PLANE('',#4271);
#3972=PLANE('',#4272);
#3973=PLANE('',#4273);
#3974=PLANE('',#4274);
#3975=PLANE('',#4276);
#3976=PLANE('',#4277);
#3977=PLANE('',#4279);
#3978=PLANE('',#4280);
#3979=PLANE('',#4284);
#3980=PLANE('',#4286);
#3981=PLANE('',#4287);
#3982=PLANE('',#4288);
#3983=PLANE('',#4289);
#3984=PLANE('',#4290);
#3985=PLANE('',#4291);
#3986=PLANE('',#4292);
#3987=PLANE('',#4293);
#3988=PLANE('',#4294);
#3989=PLANE('',#4296);
#3990=PLANE('',#4297);
#3991=PLANE('',#4299);
#3992=PLANE('',#4300);
#3993=PLANE('',#4304);
#3994=PLANE('',#4306);
#3995=PLANE('',#4307);
#3996=PLANE('',#4308);
#3997=PLANE('',#4309);
#3998=PLANE('',#4388);
#3999=PLANE('',#4389);
#4000=PLANE('',#4390);
#4001=PLANE('',#4392);
#4002=PLANE('',#4393);
#4003=PLANE('',#4395);
#4004=PLANE('',#4396);
#4005=PLANE('',#4398);
#4006=PLANE('',#4399);
#4007=PLANE('',#4401);
#4008=PLANE('',#4410);
#4009=PLANE('',#4411);
#4010=PLANE('',#4412);
#4011=PLANE('',#4414);
#4012=PLANE('',#4415);
#4013=PLANE('',#4417);
#4014=PLANE('',#4418);
#4015=PLANE('',#4420);
#4016=PLANE('',#4421);
#4017=PLANE('',#4423);
#4018=PLANE('',#4433);
#4019=PLANE('',#4434);
#4020=PLANE('',#4436);
#4021=PLANE('',#4437);
#4022=PLANE('',#4440);
#4023=PLANE('',#4441);
#4024=PLANE('',#4443);
#4025=PLANE('',#4444);
#4026=PLANE('',#4446);
#4027=PLANE('',#4447);
#4028=PLANE('',#4461);
#4029=PLANE('',#4462);
#4030=PLANE('',#4464);
#4031=PLANE('',#4465);
#4032=PLANE('',#4468);
#4033=PLANE('',#4469);
#4034=PLANE('',#4471);
#4035=PLANE('',#4472);
#4036=PLANE('',#4474);
#4037=PLANE('',#4475);
#4038=(
BOUNDED_SURFACE()
B_SPLINE_SURFACE(2,1,((#4964,#4965),(#4966,#4967),(#4968,#4969)),
 .UNSPECIFIED.,.F.,.F.,.F.)
B_SPLINE_SURFACE_WITH_KNOTS((3,3),(2,2),(-17.0056282269855,-13.9778330037748),
(0.,1.50000000000004),.UNSPECIFIED.)
GEOMETRIC_REPRESENTATION_ITEM()
RATIONAL_B_SPLINE_SURFACE(((1.,1.),(0.812316715502286,0.812316715502286),
(1.,1.)))
REPRESENTATION_ITEM('')
SURFACE()
);
#4039=(
BOUNDED_SURFACE()
B_SPLINE_SURFACE(1,2,((#4970,#4971,#4972),(#4973,#4974,#4975)),
 .UNSPECIFIED.,.F.,.F.,.F.)
B_SPLINE_SURFACE_WITH_KNOTS((2,2),(3,3),(0.,1.50000000000004),(-17.0056282269855,
-13.9778330037748),.UNSPECIFIED.)
GEOMETRIC_REPRESENTATION_ITEM()
RATIONAL_B_SPLINE_SURFACE(((1.,0.812316715502286,1.),(1.,0.812316715502286,
1.)))
REPRESENTATION_ITEM('')
SURFACE()
);
#4040=(
BOUNDED_SURFACE()
B_SPLINE_SURFACE(1,2,((#4976,#4977,#4978),(#4979,#4980,#4981)),
 .UNSPECIFIED.,.F.,.F.,.F.)
B_SPLINE_SURFACE_WITH_KNOTS((2,2),(3,3),(0.,1.50000000000004),(-17.0056282269855,
-13.9778330037748),.UNSPECIFIED.)
GEOMETRIC_REPRESENTATION_ITEM()
RATIONAL_B_SPLINE_SURFACE(((1.,0.812316715502286,1.),(1.,0.812316715502286,
1.)))
REPRESENTATION_ITEM('')
SURFACE()
);
#4041=(
BOUNDED_SURFACE()
B_SPLINE_SURFACE(2,1,((#4982,#4983),(#4984,#4985),(#4986,#4987)),
 .UNSPECIFIED.,.F.,.F.,.F.)
B_SPLINE_SURFACE_WITH_KNOTS((3,3),(2,2),(-17.0056282269855,-13.9778330037748),
(0.,1.50000000000004),.UNSPECIFIED.)
GEOMETRIC_REPRESENTATION_ITEM()
RATIONAL_B_SPLINE_SURFACE(((1.,1.),(0.812316715502285,0.812316715502285),
(1.,1.)))
REPRESENTATION_ITEM('')
SURFACE()
);
#4042=(
BOUNDED_SURFACE()
B_SPLINE_SURFACE(1,2,((#4988,#4989,#4990),(#4991,#4992,#4993)),
 .UNSPECIFIED.,.F.,.F.,.F.)
B_SPLINE_SURFACE_WITH_KNOTS((2,2),(3,3),(0.,1.50000000000004),(-17.0056282269855,
-13.9778330037748),.UNSPECIFIED.)
GEOMETRIC_REPRESENTATION_ITEM()
RATIONAL_B_SPLINE_SURFACE(((1.,0.812316715502286,1.),(1.,0.812316715502286,
1.)))
REPRESENTATION_ITEM('')
SURFACE()
);
#4043=(
BOUNDED_SURFACE()
B_SPLINE_SURFACE(2,1,((#4994,#4995),(#4996,#4997),(#4998,#4999)),
 .UNSPECIFIED.,.F.,.F.,.F.)
B_SPLINE_SURFACE_WITH_KNOTS((3,3),(2,2),(-17.0056282269855,-13.9778330037748),
(0.,1.50000000000004),.UNSPECIFIED.)
GEOMETRIC_REPRESENTATION_ITEM()
RATIONAL_B_SPLINE_SURFACE(((1.,1.),(0.812316715502286,0.812316715502286),
(1.,1.)))
REPRESENTATION_ITEM('')
SURFACE()
);
#4044=(
BOUNDED_SURFACE()
B_SPLINE_SURFACE(2,1,((#5000,#5001),(#5002,#5003),(#5004,#5005)),
 .UNSPECIFIED.,.F.,.F.,.F.)
B_SPLINE_SURFACE_WITH_KNOTS((3,3),(2,2),(-17.0056282269855,-13.9778330037748),
(0.,1.50000000000004),.UNSPECIFIED.)
GEOMETRIC_REPRESENTATION_ITEM()
RATIONAL_B_SPLINE_SURFACE(((1.,1.),(0.812316715502286,0.812316715502286),
(1.,1.)))
REPRESENTATION_ITEM('')
SURFACE()
);
#4045=(
BOUNDED_SURFACE()
B_SPLINE_SURFACE(1,2,((#5006,#5007,#5008),(#5009,#5010,#5011)),
 .UNSPECIFIED.,.F.,.F.,.F.)
B_SPLINE_SURFACE_WITH_KNOTS((2,2),(3,3),(0.,1.50000000000004),(-17.0056282269855,
-13.9778330037748),.UNSPECIFIED.)
GEOMETRIC_REPRESENTATION_ITEM()
RATIONAL_B_SPLINE_SURFACE(((1.,0.812316715502285,1.),(1.,0.812316715502285,
1.)))
REPRESENTATION_ITEM('')
SURFACE()
);
#4046=(
BOUNDED_SURFACE()
B_SPLINE_SURFACE(2,1,((#5015,#5016),(#5017,#5018),(#5019,#5020)),
 .UNSPECIFIED.,.F.,.F.,.F.)
B_SPLINE_SURFACE_WITH_KNOTS((3,3),(2,2),(-17.0056282269855,-13.9778330037748),
(0.,1.50000000000004),.UNSPECIFIED.)
GEOMETRIC_REPRESENTATION_ITEM()
RATIONAL_B_SPLINE_SURFACE(((1.,1.),(0.812316715502286,0.812316715502286),
(1.,1.)))
REPRESENTATION_ITEM('')
SURFACE()
);
#4047=(
BOUNDED_SURFACE()
B_SPLINE_SURFACE(1,2,((#5022,#5023,#5024),(#5025,#5026,#5027)),
 .UNSPECIFIED.,.F.,.F.,.F.)
B_SPLINE_SURFACE_WITH_KNOTS((2,2),(3,3),(0.,1.50000000000004),(-17.0056282269855,
-13.9778330037748),.UNSPECIFIED.)
GEOMETRIC_REPRESENTATION_ITEM()
RATIONAL_B_SPLINE_SURFACE(((1.,0.812316715502286,1.),(1.,0.812316715502286,
1.)))
REPRESENTATION_ITEM('')
SURFACE()
);
#4048=(
BOUNDED_SURFACE()
B_SPLINE_SURFACE(1,2,((#5189,#5190,#5191),(#5192,#5193,#5194)),
 .UNSPECIFIED.,.F.,.F.,.F.)
B_SPLINE_SURFACE_WITH_KNOTS((2,2),(3,3),(0.,1.50000000000004),(-17.0056282269855,
-13.9778330037748),.UNSPECIFIED.)
GEOMETRIC_REPRESENTATION_ITEM()
RATIONAL_B_SPLINE_SURFACE(((1.,0.812316715502286,1.),(1.,0.812316715502286,
1.)))
REPRESENTATION_ITEM('')
SURFACE()
);
#4049=(
BOUNDED_SURFACE()
B_SPLINE_SURFACE(2,1,((#5195,#5196),(#5197,#5198),(#5199,#5200)),
 .UNSPECIFIED.,.F.,.F.,.F.)
B_SPLINE_SURFACE_WITH_KNOTS((3,3),(2,2),(-17.0056282269855,-13.9778330037748),
(0.,1.50000000000004),.UNSPECIFIED.)
GEOMETRIC_REPRESENTATION_ITEM()
RATIONAL_B_SPLINE_SURFACE(((1.,1.),(0.812316715502286,0.812316715502286),
(1.,1.)))
REPRESENTATION_ITEM('')
SURFACE()
);
#4050=(
BOUNDED_SURFACE()
B_SPLINE_SURFACE(2,1,((#5201,#5202),(#5203,#5204),(#5205,#5206)),
 .UNSPECIFIED.,.F.,.F.,.F.)
B_SPLINE_SURFACE_WITH_KNOTS((3,3),(2,2),(-17.0056282269855,-13.9778330037748),
(0.,1.50000000000004),.UNSPECIFIED.)
GEOMETRIC_REPRESENTATION_ITEM()
RATIONAL_B_SPLINE_SURFACE(((1.,1.),(0.812316715502285,0.812316715502285),
(1.,1.)))
REPRESENTATION_ITEM('')
SURFACE()
);
#4051=(
BOUNDED_SURFACE()
B_SPLINE_SURFACE(1,2,((#5207,#5208,#5209),(#5210,#5211,#5212)),
 .UNSPECIFIED.,.F.,.F.,.F.)
B_SPLINE_SURFACE_WITH_KNOTS((2,2),(3,3),(0.,1.50000000000004),(-17.0056282269855,
-13.9778330037748),.UNSPECIFIED.)
GEOMETRIC_REPRESENTATION_ITEM()
RATIONAL_B_SPLINE_SURFACE(((1.,0.812316715502285,1.),(1.,0.812316715502285,
1.)))
REPRESENTATION_ITEM('')
SURFACE()
);
#4052=(
BOUNDED_SURFACE()
B_SPLINE_SURFACE(2,1,((#5213,#5214),(#5215,#5216),(#5217,#5218)),
 .UNSPECIFIED.,.F.,.F.,.F.)
B_SPLINE_SURFACE_WITH_KNOTS((3,3),(2,2),(-17.0056282269855,-13.9778330037748),
(0.,1.50000000000004),.UNSPECIFIED.)
GEOMETRIC_REPRESENTATION_ITEM()
RATIONAL_B_SPLINE_SURFACE(((1.,1.),(0.812316715502286,0.812316715502286),
(1.,1.)))
REPRESENTATION_ITEM('')
SURFACE()
);
#4053=(
BOUNDED_SURFACE()
B_SPLINE_SURFACE(1,2,((#5219,#5220,#5221),(#5222,#5223,#5224)),
 .UNSPECIFIED.,.F.,.F.,.F.)
B_SPLINE_SURFACE_WITH_KNOTS((2,2),(3,3),(0.,1.50000000000004),(-17.0056282269855,
-13.9778330037748),.UNSPECIFIED.)
GEOMETRIC_REPRESENTATION_ITEM()
RATIONAL_B_SPLINE_SURFACE(((1.,0.812316715502286,1.),(1.,0.812316715502286,
1.)))
REPRESENTATION_ITEM('')
SURFACE()
);
#4054=(
BOUNDED_SURFACE()
B_SPLINE_SURFACE(1,2,((#5225,#5226,#5227),(#5228,#5229,#5230)),
 .UNSPECIFIED.,.F.,.F.,.F.)
B_SPLINE_SURFACE_WITH_KNOTS((2,2),(3,3),(0.,1.50000000000004),(-17.0056282269855,
-13.9778330037748),.UNSPECIFIED.)
GEOMETRIC_REPRESENTATION_ITEM()
RATIONAL_B_SPLINE_SURFACE(((1.,0.812316715502286,1.),(1.,0.812316715502286,
1.)))
REPRESENTATION_ITEM('')
SURFACE()
);
#4055=(
BOUNDED_SURFACE()
B_SPLINE_SURFACE(2,1,((#5231,#5232),(#5233,#5234),(#5235,#5236)),
 .UNSPECIFIED.,.F.,.F.,.F.)
B_SPLINE_SURFACE_WITH_KNOTS((3,3),(2,2),(-17.0056282269855,-13.9778330037748),
(0.,1.50000000000004),.UNSPECIFIED.)
GEOMETRIC_REPRESENTATION_ITEM()
RATIONAL_B_SPLINE_SURFACE(((1.,1.),(0.812316715502286,0.812316715502286),
(1.,1.)))
REPRESENTATION_ITEM('')
SURFACE()
);
#4056=(
BOUNDED_SURFACE()
B_SPLINE_SURFACE(1,2,((#5240,#5241,#5242),(#5243,#5244,#5245)),
 .UNSPECIFIED.,.F.,.F.,.F.)
B_SPLINE_SURFACE_WITH_KNOTS((2,2),(3,3),(0.,1.50000000000004),(-17.0056282269855,
-13.9778330037748),.UNSPECIFIED.)
GEOMETRIC_REPRESENTATION_ITEM()
RATIONAL_B_SPLINE_SURFACE(((1.,0.812316715502284,1.),(1.,0.812316715502284,
1.)))
REPRESENTATION_ITEM('')
SURFACE()
);
#4057=(
BOUNDED_SURFACE()
B_SPLINE_SURFACE(2,1,((#5247,#5248),(#5249,#5250),(#5251,#5252)),
 .UNSPECIFIED.,.F.,.F.,.F.)
B_SPLINE_SURFACE_WITH_KNOTS((3,3),(2,2),(-17.0056282269855,-13.9778330037748),
(0.,1.50000000000004),.UNSPECIFIED.)
GEOMETRIC_REPRESENTATION_ITEM()
RATIONAL_B_SPLINE_SURFACE(((1.,1.),(0.812316715502286,0.812316715502286),
(1.,1.)))
REPRESENTATION_ITEM('')
SURFACE()
);
#4058=(
BOUNDED_SURFACE()
B_SPLINE_SURFACE(1,2,((#5714,#5715,#5716,#5717,#5718),(#5719,#5720,#5721,
#5722,#5723)),.UNSPECIFIED.,.F.,.F.,.F.)
B_SPLINE_SURFACE_WITH_KNOTS((2,2),(3,2,3),(0.349999999999998,1.13898669190299),
(-11.9999999999981,-8.00000000000002,-4.00000000001534),.UNSPECIFIED.)
GEOMETRIC_REPRESENTATION_ITEM()
RATIONAL_B_SPLINE_SURFACE(((0.99999999999971,0.707106781186692,1.,0.70710678118767,
0.999999999997756),(0.99999999999971,0.707106781186692,1.,0.70710678118767,
0.999999999997756)))
REPRESENTATION_ITEM('')
SURFACE()
);
#4059=(
BOUNDED_SURFACE()
B_SPLINE_SURFACE(2,1,((#5727,#5728),(#5729,#5730),(#5731,#5732),(#5733,
#5734),(#5735,#5736)),.UNSPECIFIED.,.F.,.F.,.F.)
B_SPLINE_SURFACE_WITH_KNOTS((3,2,3),(2,2),(-11.9999999999978,-8.00000000000002,
-4.00000000000198),(0.349999999999998,1.13898669190299),.UNSPECIFIED.)
GEOMETRIC_REPRESENTATION_ITEM()
RATIONAL_B_SPLINE_SURFACE(((0.999999999999679,0.999999999999679),(0.707106781186708,
0.707106781186708),(1.,1.),(0.707106781186691,0.707106781186691),(0.999999999999712,
0.999999999999712)))
REPRESENTATION_ITEM('')
SURFACE()
);
#4060=(
BOUNDED_SURFACE()
B_SPLINE_SURFACE(2,1,((#5754,#5755),(#5756,#5757),(#5758,#5759),(#5760,
#5761),(#5762,#5763)),.UNSPECIFIED.,.F.,.F.,.F.)
B_SPLINE_SURFACE_WITH_KNOTS((3,2,3),(2,2),(-11.9999999999981,-8.00000000000002,
-4.00000000001534),(0.349999999999998,1.13898669190299),.UNSPECIFIED.)
GEOMETRIC_REPRESENTATION_ITEM()
RATIONAL_B_SPLINE_SURFACE(((0.99999999999971,0.99999999999971),(0.707106781186692,
0.707106781186692),(1.,1.),(0.70710678118767,0.70710678118767),(0.999999999997756,
0.999999999997756)))
REPRESENTATION_ITEM('')
SURFACE()
);
#4061=(
BOUNDED_SURFACE()
B_SPLINE_SURFACE(1,2,((#5767,#5768,#5769,#5770,#5771),(#5772,#5773,#5774,
#5775,#5776)),.UNSPECIFIED.,.F.,.F.,.F.)
B_SPLINE_SURFACE_WITH_KNOTS((2,2),(3,2,3),(0.349999999999998,1.13898669190299),
(-11.9999999999978,-8.00000000000002,-4.00000000000198),.UNSPECIFIED.)
GEOMETRIC_REPRESENTATION_ITEM()
RATIONAL_B_SPLINE_SURFACE(((0.999999999999679,0.707106781186708,1.,0.707106781186691,
0.999999999999712),(0.999999999999679,0.707106781186708,1.,0.707106781186691,
0.999999999999712)))
REPRESENTATION_ITEM('')
SURFACE()
);
#4062=SHAPE_DEFINITION_REPRESENTATION(#4063,#4148);
#4063=PRODUCT_DEFINITION_SHAPE($,$,#4065);
#4064=PRODUCT_DEFINITION_CONTEXT('3D Mechanical Parts',#4137,'design');
#4065=PRODUCT_DEFINITION('A','First version',#4107,#4064);
#4066=DATE_TIME_ROLE('classification_date');
#4067=DATE_TIME_ROLE('creation_date');
#4068=APPLIED_DATE_AND_TIME_ASSIGNMENT(#4092,#4066,(#4071));
#4069=APPLIED_DATE_AND_TIME_ASSIGNMENT(#4094,#4067,(#4065));
#4070=SECURITY_CLASSIFICATION_LEVEL('unclassified');
#4071=SECURITY_CLASSIFICATION('A','Security for version',#4070);
#4072=APPLIED_SECURITY_CLASSIFICATION_ASSIGNMENT(#4071,(#4107));
#4073=APPROVAL_ROLE('Version approval');
#4074=APPROVAL_ROLE('Version Security approval');
#4075=APPROVAL_ROLE('Definition approval');
#4076=APPROVAL_PERSON_ORGANIZATION(#4125,#4101,#4073);
#4077=APPROVAL_PERSON_ORGANIZATION(#4126,#4102,#4074);
#4078=APPROVAL_PERSON_ORGANIZATION(#4129,#4103,#4075);
#4079=COORDINATED_UNIVERSAL_TIME_OFFSET(5,0,.BEHIND.);
#4080=LOCAL_TIME(0,0,0.,#4079);
#4081=LOCAL_TIME(0,0,0.,#4079);
#4082=LOCAL_TIME(0,0,0.,#4079);
#4083=LOCAL_TIME(0,0,0.,#4079);
#4084=LOCAL_TIME(0,0,0.,#4079);
#4085=CALENDAR_DATE(1999,1,1);
#4086=CALENDAR_DATE(1999,1,1);
#4087=CALENDAR_DATE(1999,1,1);
#4088=CALENDAR_DATE(1999,1,1);
#4089=CALENDAR_DATE(1999,1,1);
#4090=DATE_AND_TIME(#4085,#4080);
#4091=DATE_AND_TIME(#4086,#4081);
#4092=DATE_AND_TIME(#4087,#4082);
#4093=DATE_AND_TIME(#4088,#4083);
#4094=DATE_AND_TIME(#4089,#4084);
#4095=APPROVAL_DATE_TIME(#4090,#4101);
#4096=APPROVAL_DATE_TIME(#4091,#4102);
#4097=APPROVAL_DATE_TIME(#4093,#4103);
#4098=APPROVAL_STATUS('not_yet_approved');
#4099=APPROVAL_STATUS('not_yet_approved');
#4100=APPROVAL_STATUS('approved');
#4101=APPROVAL(#4098,'Version approval');
#4102=APPROVAL(#4099,'Version Security approval');
#4103=APPROVAL(#4100,'Definition approval');
#4104=APPLIED_APPROVAL_ASSIGNMENT(#4101,(#4107));
#4105=APPLIED_APPROVAL_ASSIGNMENT(#4102,(#4071));
#4106=APPLIED_APPROVAL_ASSIGNMENT(#4103,(#4065));
#4107=PRODUCT_DEFINITION_FORMATION_WITH_SPECIFIED_SOURCE('A',
'First version',#4139,.MADE.);
#4108=PERSON_AND_ORGANIZATION_ROLE('design_owner');
#4109=PERSON_AND_ORGANIZATION_ROLE('creator');
#4110=PERSON_AND_ORGANIZATION_ROLE('design_supplier');
#4111=PERSON_AND_ORGANIZATION_ROLE('classification_officer');
#4112=PERSON_AND_ORGANIZATION_ROLE('creator');
#4113=ORGANIZATION('STI','lab','lab');
#4114=ORGANIZATION('STI','unknown','unknown');
#4115=ORGANIZATION('STI','unknown','unknown');
#4116=ORGANIZATION('STI','unknown','unknown');
#4117=ORGANIZATION('STI','unknown','unknown');
#4118=ORGANIZATION('STI','unknown','unknown');
#4119=ORGANIZATION('STI','unknown','unknown');
#4120=PERSON('1','Box','vc60',$,$,$);
#4121=PERSON('2','last','first',$,$,$);
#4122=PERSON('3','President','Mr.',$,$,$);
#4123=PERSON_AND_ORGANIZATION(#4120,#4113);
#4124=PERSON_AND_ORGANIZATION(#4121,#4114);
#4125=PERSON_AND_ORGANIZATION(#4122,#4115);
#4126=PERSON_AND_ORGANIZATION(#4122,#4116);
#4127=PERSON_AND_ORGANIZATION(#4122,#4117);
#4128=PERSON_AND_ORGANIZATION(#4121,#4118);
#4129=PERSON_AND_ORGANIZATION(#4122,#4119);
#4130=APPLIED_PERSON_AND_ORGANIZATION_ASSIGNMENT(#4123,#4108,(#4139));
#4131=APPLIED_PERSON_AND_ORGANIZATION_ASSIGNMENT(#4124,#4109,(#4107));
#4132=APPLIED_PERSON_AND_ORGANIZATION_ASSIGNMENT(#4124,#4110,(#4107));
#4133=APPLIED_PERSON_AND_ORGANIZATION_ASSIGNMENT(#4127,#4111,(#4071));
#4134=APPLIED_PERSON_AND_ORGANIZATION_ASSIGNMENT(#4128,#4112,(#4065));
#4135=PRODUCT_RELATED_PRODUCT_CATEGORY('detail','detail',(#4139));
#4136=APPLICATION_PROTOCOL_DEFINITION('International Standard',
'config_control_design',1994,#4137);
#4137=APPLICATION_CONTEXT(
'configuration controlled 3d designs of mechanical parts and assemblie
s');
#4138=PRODUCT_CONTEXT('3D Mechanical Parts',#4137,'mechanical');
#4139=PRODUCT('Document','Document','',(#4138));
#4140=(
LENGTH_UNIT()
NAMED_UNIT(*)
SI_UNIT(.MILLI.,.METRE.)
);
#4141=(
NAMED_UNIT(*)
PLANE_ANGLE_UNIT()
SI_UNIT($,.RADIAN.)
);
#4142=DIMENSIONAL_EXPONENTS(0.,0.,0.,0.,0.,0.,0.);
#4143=PLANE_ANGLE_MEASURE_WITH_UNIT(PLANE_ANGLE_MEASURE(0.01745329252),
#4141);
#4144=(
CONVERSION_BASED_UNIT('DEGREES',#4143)
NAMED_UNIT(#4142)
PLANE_ANGLE_UNIT()
);
#4145=(
NAMED_UNIT(*)
SI_UNIT($,.STERADIAN.)
SOLID_ANGLE_UNIT()
);
#4146=UNCERTAINTY_MEASURE_WITH_UNIT(LENGTH_MEASURE(0.001),#4140,
'DISTANCE_ACCURACY_VALUE',
'Maximum model space distance between geometric entities at asserted c
onnectivities');
#4147=(
GEOMETRIC_REPRESENTATION_CONTEXT(3)
GLOBAL_UNCERTAINTY_ASSIGNED_CONTEXT((#4146))
GLOBAL_UNIT_ASSIGNED_CONTEXT((#4145,#4144,#4140))
REPRESENTATION_CONTEXT('ID1','3D')
);
#4148=SHAPE_REPRESENTATION('Document',(#4149,#4488),#4147);
#4149=AXIS2_PLACEMENT_3D($,#4963,#4489,#4490);
#4150=AXIS2_PLACEMENT_3D('',#5012,#4491,$);
#4151=AXIS2_PLACEMENT_3D('',#5013,#4492,$);
#4152=AXIS2_PLACEMENT_3D('',#5014,#4493,$);
#4153=AXIS2_PLACEMENT_3D('',#5021,#4494,$);
#4154=AXIS2_PLACEMENT_3D('',#5028,#4495,$);
#4155=AXIS2_PLACEMENT_3D('',#5029,#4496,$);
#4156=AXIS2_PLACEMENT_3D('',#5030,#4497,$);
#4157=AXIS2_PLACEMENT_3D('',#5031,#4498,$);
#4158=AXIS2_PLACEMENT_3D('',#5032,#4499,$);
#4159=AXIS2_PLACEMENT_3D('',#5237,#4500,$);
#4160=AXIS2_PLACEMENT_3D('',#5238,#4501,$);
#4161=AXIS2_PLACEMENT_3D('',#5239,#4502,$);
#4162=AXIS2_PLACEMENT_3D('',#5246,#4503,$);
#4163=AXIS2_PLACEMENT_3D('',#5253,#4504,$);
#4164=AXIS2_PLACEMENT_3D('',#5254,#4505,$);
#4165=AXIS2_PLACEMENT_3D('',#5255,#4506,$);
#4166=AXIS2_PLACEMENT_3D('',#5256,#4507,$);
#4167=AXIS2_PLACEMENT_3D('',#5257,#4508,$);
#4168=AXIS2_PLACEMENT_3D('',#5414,#4509,$);
#4169=AXIS2_PLACEMENT_3D('',#5415,#4510,$);
#4170=AXIS2_PLACEMENT_3D('',#5416,#4511,$);
#4171=AXIS2_PLACEMENT_3D('',#5417,#4512,$);
#4172=AXIS2_PLACEMENT_3D('',#5418,#4513,$);
#4173=AXIS2_PLACEMENT_3D('',#5419,#4514,$);
#4174=AXIS2_PLACEMENT_3D('',#5420,#4515,$);
#4175=AXIS2_PLACEMENT_3D('',#5421,#4516,$);
#4176=AXIS2_PLACEMENT_3D('',#5422,#4517,$);
#4177=AXIS2_PLACEMENT_3D('',#5423,#4518,$);
#4178=AXIS2_PLACEMENT_3D('',#5424,#4519,$);
#4179=AXIS2_PLACEMENT_3D('',#5425,#4520,$);
#4180=AXIS2_PLACEMENT_3D('',#5426,#4521,$);
#4181=AXIS2_PLACEMENT_3D('',#5427,#4522,$);
#4182=AXIS2_PLACEMENT_3D($,#5480,#4523,#4524);
#4183=AXIS2_PLACEMENT_3D($,#5483,#4525,#4526);
#4184=AXIS2_PLACEMENT_3D($,#5496,#4527,#4528);
#4185=AXIS2_PLACEMENT_3D($,#5499,#4529,#4530);
#4186=AXIS2_PLACEMENT_3D($,#5512,#4531,#4532);
#4187=AXIS2_PLACEMENT_3D($,#5515,#4533,#4534);
#4188=AXIS2_PLACEMENT_3D($,#5526,#4535,#4536);
#4189=AXIS2_PLACEMENT_3D($,#5529,#4537,#4538);
#4190=AXIS2_PLACEMENT_3D('',#5532,#4539,$);
#4191=AXIS2_PLACEMENT_3D('',#5533,#4540,$);
#4192=AXIS2_PLACEMENT_3D('',#5534,#4541,$);
#4193=AXIS2_PLACEMENT_3D('',#5535,#4542,$);
#4194=AXIS2_PLACEMENT_3D('',#5536,#4543,$);
#4195=AXIS2_PLACEMENT_3D('',#5537,#4544,$);
#4196=AXIS2_PLACEMENT_3D('',#5538,#4545,$);
#4197=AXIS2_PLACEMENT_3D('',#5539,#4546,$);
#4198=AXIS2_PLACEMENT_3D('',#5540,#4547,$);
#4199=AXIS2_PLACEMENT_3D('',#5541,#4548,$);
#4200=AXIS2_PLACEMENT_3D('',#5542,#4549,$);
#4201=AXIS2_PLACEMENT_3D('',#5543,#4550,$);
#4202=AXIS2_PLACEMENT_3D('',#5544,#4551,$);
#4203=AXIS2_PLACEMENT_3D('',#5545,#4552,$);
#4204=AXIS2_PLACEMENT_3D($,#5596,#4553,#4554);
#4205=AXIS2_PLACEMENT_3D($,#5599,#4555,#4556);
#4206=AXIS2_PLACEMENT_3D($,#5612,#4557,#4558);
#4207=AXIS2_PLACEMENT_3D($,#5615,#4559,#4560);
#4208=AXIS2_PLACEMENT_3D($,#5628,#4561,#4562);
#4209=AXIS2_PLACEMENT_3D($,#5631,#4563,#4564);
#4210=AXIS2_PLACEMENT_3D($,#5644,#4565,#4566);
#4211=AXIS2_PLACEMENT_3D($,#5647,#4567,#4568);
#4212=AXIS2_PLACEMENT_3D('',#5650,#4569,$);
#4213=AXIS2_PLACEMENT_3D('',#5651,#4570,$);
#4214=AXIS2_PLACEMENT_3D('',#5652,#4571,$);
#4215=AXIS2_PLACEMENT_3D('',#5653,#4572,$);
#4216=AXIS2_PLACEMENT_3D('',#5654,#4573,$);
#4217=AXIS2_PLACEMENT_3D('',#5655,#4574,$);
#4218=AXIS2_PLACEMENT_3D('',#5656,#4575,$);
#4219=AXIS2_PLACEMENT_3D('',#5657,#4576,$);
#4220=AXIS2_PLACEMENT_3D('',#5658,#4577,$);
#4221=AXIS2_PLACEMENT_3D('',#5659,#4578,$);
#4222=AXIS2_PLACEMENT_3D('',#5660,#4579,$);
#4223=AXIS2_PLACEMENT_3D('',#5661,#4580,$);
#4224=AXIS2_PLACEMENT_3D('',#5662,#4581,$);
#4225=AXIS2_PLACEMENT_3D('',#5663,#4582,$);
#4226=AXIS2_PLACEMENT_3D('',#5664,#4583,$);
#4227=AXIS2_PLACEMENT_3D('',#5665,#4584,$);
#4228=AXIS2_PLACEMENT_3D('',#5666,#4585,$);
#4229=AXIS2_PLACEMENT_3D('',#5667,#4586,$);
#4230=AXIS2_PLACEMENT_3D('',#5668,#4587,$);
#4231=AXIS2_PLACEMENT_3D('',#5669,#4588,$);
#4232=AXIS2_PLACEMENT_3D('',#5670,#4589,$);
#4233=AXIS2_PLACEMENT_3D('',#5671,#4590,$);
#4234=AXIS2_PLACEMENT_3D('',#5672,#4591,$);
#4235=AXIS2_PLACEMENT_3D('',#5673,#4592,$);
#4236=AXIS2_PLACEMENT_3D('',#5674,#4593,$);
#4237=AXIS2_PLACEMENT_3D('',#5675,#4594,$);
#4238=AXIS2_PLACEMENT_3D('',#5676,#4595,$);
#4239=AXIS2_PLACEMENT_3D('',#5677,#4596,$);
#4240=AXIS2_PLACEMENT_3D('',#5678,#4597,$);
#4241=AXIS2_PLACEMENT_3D('',#5679,#4598,$);
#4242=AXIS2_PLACEMENT_3D('',#5680,#4599,$);
#4243=AXIS2_PLACEMENT_3D('',#5681,#4600,$);
#4244=AXIS2_PLACEMENT_3D('',#5682,#4601,$);
#4245=AXIS2_PLACEMENT_3D('',#5683,#4602,$);
#4246=AXIS2_PLACEMENT_3D('',#5684,#4603,$);
#4247=AXIS2_PLACEMENT_3D('',#5685,#4604,$);
#4248=AXIS2_PLACEMENT_3D('',#5686,#4605,$);
#4249=AXIS2_PLACEMENT_3D('',#5687,#4606,$);
#4250=AXIS2_PLACEMENT_3D('',#5688,#4607,$);
#4251=AXIS2_PLACEMENT_3D('',#5689,#4608,$);
#4252=AXIS2_PLACEMENT_3D('',#5690,#4609,$);
#4253=AXIS2_PLACEMENT_3D('',#5691,#4610,$);
#4254=AXIS2_PLACEMENT_3D('',#5692,#4611,$);
#4255=AXIS2_PLACEMENT_3D('',#5693,#4612,$);
#4256=AXIS2_PLACEMENT_3D('',#5694,#4613,$);
#4257=AXIS2_PLACEMENT_3D('',#5695,#4614,$);
#4258=AXIS2_PLACEMENT_3D('',#5696,#4615,$);
#4259=AXIS2_PLACEMENT_3D('',#5697,#4616,$);
#4260=AXIS2_PLACEMENT_3D('',#5698,#4617,$);
#4261=AXIS2_PLACEMENT_3D('',#5699,#4618,$);
#4262=AXIS2_PLACEMENT_3D('',#5700,#4619,$);
#4263=AXIS2_PLACEMENT_3D('',#5701,#4620,$);
#4264=AXIS2_PLACEMENT_3D('',#5702,#4621,$);
#4265=AXIS2_PLACEMENT_3D('',#5703,#4622,$);
#4266=AXIS2_PLACEMENT_3D('',#5704,#4623,$);
#4267=AXIS2_PLACEMENT_3D('',#5705,#4624,$);
#4268=AXIS2_PLACEMENT_3D('',#5706,#4625,$);
#4269=AXIS2_PLACEMENT_3D('',#5707,#4626,$);
#4270=AXIS2_PLACEMENT_3D('',#5708,#4627,$);
#4271=AXIS2_PLACEMENT_3D('',#5709,#4628,$);
#4272=AXIS2_PLACEMENT_3D('',#5710,#4629,$);
#4273=AXIS2_PLACEMENT_3D('',#5711,#4630,$);
#4274=AXIS2_PLACEMENT_3D('',#5712,#4631,$);
#4275=AXIS2_PLACEMENT_3D('',#5713,#4632,$);
#4276=AXIS2_PLACEMENT_3D('',#5724,#4633,$);
#4277=AXIS2_PLACEMENT_3D('',#5725,#4634,$);
#4278=AXIS2_PLACEMENT_3D('',#5726,#4635,$);
#4279=AXIS2_PLACEMENT_3D('',#5737,#4636,$);
#4280=AXIS2_PLACEMENT_3D('',#5738,#4637,$);
#4281=AXIS2_PLACEMENT_3D('',#5739,#4638,$);
#4282=AXIS2_PLACEMENT_3D('',#5740,#4639,$);
#4283=AXIS2_PLACEMENT_3D('',#5741,#4640,$);
#4284=AXIS2_PLACEMENT_3D('',#5742,#4641,$);
#4285=AXIS2_PLACEMENT_3D('',#5743,#4642,$);
#4286=AXIS2_PLACEMENT_3D('',#5744,#4643,$);
#4287=AXIS2_PLACEMENT_3D('',#5745,#4644,$);
#4288=AXIS2_PLACEMENT_3D('',#5746,#4645,$);
#4289=AXIS2_PLACEMENT_3D('',#5747,#4646,$);
#4290=AXIS2_PLACEMENT_3D('',#5748,#4647,$);
#4291=AXIS2_PLACEMENT_3D('',#5749,#4648,$);
#4292=AXIS2_PLACEMENT_3D('',#5750,#4649,$);
#4293=AXIS2_PLACEMENT_3D('',#5751,#4650,$);
#4294=AXIS2_PLACEMENT_3D('',#5752,#4651,$);
#4295=AXIS2_PLACEMENT_3D('',#5753,#4652,$);
#4296=AXIS2_PLACEMENT_3D('',#5764,#4653,$);
#4297=AXIS2_PLACEMENT_3D('',#5765,#4654,$);
#4298=AXIS2_PLACEMENT_3D('',#5766,#4655,$);
#4299=AXIS2_PLACEMENT_3D('',#5777,#4656,$);
#4300=AXIS2_PLACEMENT_3D('',#5778,#4657,$);
#4301=AXIS2_PLACEMENT_3D('',#5779,#4658,$);
#4302=AXIS2_PLACEMENT_3D('',#5780,#4659,$);
#4303=AXIS2_PLACEMENT_3D('',#5781,#4660,$);
#4304=AXIS2_PLACEMENT_3D('',#5782,#4661,$);
#4305=AXIS2_PLACEMENT_3D('',#5783,#4662,$);
#4306=AXIS2_PLACEMENT_3D('',#5784,#4663,$);
#4307=AXIS2_PLACEMENT_3D('',#5785,#4664,$);
#4308=AXIS2_PLACEMENT_3D('',#5786,#4665,$);
#4309=AXIS2_PLACEMENT_3D('',#5787,#4666,$);
#4310=AXIS2_PLACEMENT_3D('',#5788,#4667,$);
#4311=AXIS2_PLACEMENT_3D('',#5789,#4668,$);
#4312=AXIS2_PLACEMENT_3D($,#6174,#4669,#4670);
#4313=AXIS2_PLACEMENT_3D($,#6177,#4671,#4672);
#4314=AXIS2_PLACEMENT_3D($,#6194,#4673,#4674);
#4315=AXIS2_PLACEMENT_3D($,#6197,#4675,#4676);
#4316=AXIS2_PLACEMENT_3D($,#6200,#4677,#4678);
#4317=AXIS2_PLACEMENT_3D($,#6205,#4679,#4680);
#4318=AXIS2_PLACEMENT_3D($,#6208,#4681,#4682);
#4319=AXIS2_PLACEMENT_3D($,#6213,#4683,#4684);
#4320=AXIS2_PLACEMENT_3D($,#6216,#4685,#4686);
#4321=AXIS2_PLACEMENT_3D($,#6219,#4687,#4688);
#4322=AXIS2_PLACEMENT_3D($,#6224,#4689,#4690);
#4323=AXIS2_PLACEMENT_3D($,#6229,#4691,#4692);
#4324=AXIS2_PLACEMENT_3D($,#6232,#4693,#4694);
#4325=AXIS2_PLACEMENT_3D($,#6235,#4695,#4696);
#4326=AXIS2_PLACEMENT_3D($,#6240,#4697,#4698);
#4327=AXIS2_PLACEMENT_3D($,#6245,#4699,#4700);
#4328=AXIS2_PLACEMENT_3D($,#6248,#4701,#4702);
#4329=AXIS2_PLACEMENT_3D($,#6251,#4703,#4704);
#4330=AXIS2_PLACEMENT_3D($,#6254,#4705,#4706);
#4331=AXIS2_PLACEMENT_3D($,#6259,#4707,#4708);
#4332=AXIS2_PLACEMENT_3D($,#6262,#4709,#4710);
#4333=AXIS2_PLACEMENT_3D($,#6265,#4711,#4712);
#4334=AXIS2_PLACEMENT_3D($,#6268,#4713,#4714);
#4335=AXIS2_PLACEMENT_3D($,#6273,#4715,#4716);
#4336=AXIS2_PLACEMENT_3D($,#6276,#4717,#4718);
#4337=AXIS2_PLACEMENT_3D($,#6279,#4719,#4720);
#4338=AXIS2_PLACEMENT_3D($,#6284,#4721,#4722);
#4339=AXIS2_PLACEMENT_3D($,#6289,#4723,#4724);
#4340=AXIS2_PLACEMENT_3D($,#6292,#4725,#4726);
#4341=AXIS2_PLACEMENT_3D($,#6295,#4727,#4728);
#4342=AXIS2_PLACEMENT_3D($,#6300,#4729,#4730);
#4343=AXIS2_PLACEMENT_3D($,#6303,#4731,#4732);
#4344=AXIS2_PLACEMENT_3D($,#6306,#4733,#4734);
#4345=AXIS2_PLACEMENT_3D($,#6311,#4735,#4736);
#4346=AXIS2_PLACEMENT_3D($,#6342,#4737,#4738);
#4347=AXIS2_PLACEMENT_3D($,#6347,#4739,#4740);
#4348=AXIS2_PLACEMENT_3D($,#6362,#4741,#4742);
#4349=AXIS2_PLACEMENT_3D($,#6369,#4743,#4744);
#4350=AXIS2_PLACEMENT_3D($,#6374,#4745,#4746);
#4351=AXIS2_PLACEMENT_3D($,#6377,#4747,#4748);
#4352=AXIS2_PLACEMENT_3D($,#6380,#4749,#4750);
#4353=AXIS2_PLACEMENT_3D($,#6385,#4751,#4752);
#4354=AXIS2_PLACEMENT_3D($,#6388,#4753,#4754);
#4355=AXIS2_PLACEMENT_3D($,#6391,#4755,#4756);
#4356=AXIS2_PLACEMENT_3D($,#6404,#4757,#4758);
#4357=AXIS2_PLACEMENT_3D($,#6411,#4759,#4760);
#4358=AXIS2_PLACEMENT_3D($,#6424,#4761,#4762);
#4359=AXIS2_PLACEMENT_3D($,#6429,#4763,#4764);
#4360=AXIS2_PLACEMENT_3D($,#6480,#4765,#4766);
#4361=AXIS2_PLACEMENT_3D($,#6485,#4767,#4768);
#4362=AXIS2_PLACEMENT_3D($,#6490,#4769,#4770);
#4363=AXIS2_PLACEMENT_3D($,#6507,#4771,#4772);
#4364=AXIS2_PLACEMENT_3D($,#6510,#4773,#4774);
#4365=AXIS2_PLACEMENT_3D($,#6515,#4775,#4776);
#4366=AXIS2_PLACEMENT_3D($,#6528,#4777,#4778);
#4367=AXIS2_PLACEMENT_3D($,#6533,#4779,#4780);
#4368=AXIS2_PLACEMENT_3D($,#6538,#4781,#4782);
#4369=AXIS2_PLACEMENT_3D($,#6541,#4783,#4784);
#4370=AXIS2_PLACEMENT_3D($,#6548,#4785,#4786);
#4371=AXIS2_PLACEMENT_3D($,#6553,#4787,#4788);
#4372=AXIS2_PLACEMENT_3D($,#6590,#4789,#4790);
#4373=AXIS2_PLACEMENT_3D($,#6595,#4791,#4792);
#4374=AXIS2_PLACEMENT_3D($,#6602,#4793,#4794);
#4375=AXIS2_PLACEMENT_3D($,#6617,#4795,#4796);
#4376=AXIS2_PLACEMENT_3D($,#6620,#4797,#4798);
#4377=AXIS2_PLACEMENT_3D($,#6627,#4799,#4800);
#4378=AXIS2_PLACEMENT_3D($,#6640,#4801,#4802);
#4379=AXIS2_PLACEMENT_3D($,#6645,#4803,#4804);
#4380=AXIS2_PLACEMENT_3D($,#6648,#4805,#4806);
#4381=AXIS2_PLACEMENT_3D($,#6653,#4807,#4808);
#4382=AXIS2_PLACEMENT_3D($,#6660,#4809,#4810);
#4383=AXIS2_PLACEMENT_3D($,#6665,#4811,#4812);
#4384=AXIS2_PLACEMENT_3D($,#6670,#4813,#4814);
#4385=AXIS2_PLACEMENT_3D($,#6673,#4815,#4816);
#4386=AXIS2_PLACEMENT_3D($,#6676,#4817,#4818);
#4387=AXIS2_PLACEMENT_3D($,#6679,#4819,#4820);
#4388=AXIS2_PLACEMENT_3D('',#6682,#4821,$);
#4389=AXIS2_PLACEMENT_3D('',#6683,#4822,$);
#4390=AXIS2_PLACEMENT_3D('',#6684,#4823,$);
#4391=AXIS2_PLACEMENT_3D('',#6685,#4824,$);
#4392=AXIS2_PLACEMENT_3D('',#6686,#4825,$);
#4393=AXIS2_PLACEMENT_3D('',#6687,#4826,$);
#4394=AXIS2_PLACEMENT_3D('',#6688,#4827,$);
#4395=AXIS2_PLACEMENT_3D('',#6689,#4828,$);
#4396=AXIS2_PLACEMENT_3D('',#6690,#4829,$);
#4397=AXIS2_PLACEMENT_3D('',#6691,#4830,$);
#4398=AXIS2_PLACEMENT_3D('',#6692,#4831,$);
#4399=AXIS2_PLACEMENT_3D('',#6693,#4832,$);
#4400=AXIS2_PLACEMENT_3D('',#6694,#4833,$);
#4401=AXIS2_PLACEMENT_3D('',#6695,#4834,$);
#4402=AXIS2_PLACEMENT_3D($,#6746,#4835,#4836);
#4403=AXIS2_PLACEMENT_3D($,#6749,#4837,#4838);
#4404=AXIS2_PLACEMENT_3D($,#6762,#4839,#4840);
#4405=AXIS2_PLACEMENT_3D($,#6765,#4841,#4842);
#4406=AXIS2_PLACEMENT_3D($,#6778,#4843,#4844);
#4407=AXIS2_PLACEMENT_3D($,#6781,#4845,#4846);
#4408=AXIS2_PLACEMENT_3D($,#6794,#4847,#4848);
#4409=AXIS2_PLACEMENT_3D($,#6797,#4849,#4850);
#4410=AXIS2_PLACEMENT_3D('',#6800,#4851,$);
#4411=AXIS2_PLACEMENT_3D('',#6801,#4852,$);
#4412=AXIS2_PLACEMENT_3D('',#6802,#4853,$);
#4413=AXIS2_PLACEMENT_3D('',#6803,#4854,$);
#4414=AXIS2_PLACEMENT_3D('',#6804,#4855,$);
#4415=AXIS2_PLACEMENT_3D('',#6805,#4856,$);
#4416=AXIS2_PLACEMENT_3D('',#6806,#4857,$);
#4417=AXIS2_PLACEMENT_3D('',#6807,#4858,$);
#4418=AXIS2_PLACEMENT_3D('',#6808,#4859,$);
#4419=AXIS2_PLACEMENT_3D('',#6809,#4860,$);
#4420=AXIS2_PLACEMENT_3D('',#6810,#4861,$);
#4421=AXIS2_PLACEMENT_3D('',#6811,#4862,$);
#4422=AXIS2_PLACEMENT_3D('',#6812,#4863,$);
#4423=AXIS2_PLACEMENT_3D('',#6813,#4864,$);
#4424=AXIS2_PLACEMENT_3D($,#6866,#4865,#4866);
#4425=AXIS2_PLACEMENT_3D($,#6869,#4867,#4868);
#4426=AXIS2_PLACEMENT_3D($,#6882,#4869,#4870);
#4427=AXIS2_PLACEMENT_3D($,#6885,#4871,#4872);
#4428=AXIS2_PLACEMENT_3D($,#6898,#4873,#4874);
#4429=AXIS2_PLACEMENT_3D($,#6901,#4875,#4876);
#4430=AXIS2_PLACEMENT_3D($,#6912,#4877,#4878);
#4431=AXIS2_PLACEMENT_3D($,#6915,#4879,#4880);
#4432=AXIS2_PLACEMENT_3D('',#6918,#4881,$);
#4433=AXIS2_PLACEMENT_3D('',#6919,#4882,$);
#4434=AXIS2_PLACEMENT_3D('',#6920,#4883,$);
#4435=AXIS2_PLACEMENT_3D('',#6921,#4884,$);
#4436=AXIS2_PLACEMENT_3D('',#6922,#4885,$);
#4437=AXIS2_PLACEMENT_3D('',#6923,#4886,$);
#4438=AXIS2_PLACEMENT_3D('',#6924,#4887,$);
#4439=AXIS2_PLACEMENT_3D('',#6925,#4888,$);
#4440=AXIS2_PLACEMENT_3D('',#6926,#4889,$);
#4441=AXIS2_PLACEMENT_3D('',#6927,#4890,$);
#4442=AXIS2_PLACEMENT_3D('',#6928,#4891,$);
#4443=AXIS2_PLACEMENT_3D('',#6929,#4892,$);
#4444=AXIS2_PLACEMENT_3D('',#6930,#4893,$);
#4445=AXIS2_PLACEMENT_3D('',#6931,#4894,$);
#4446=AXIS2_PLACEMENT_3D('',#6932,#4895,$);
#4447=AXIS2_PLACEMENT_3D('',#6933,#4896,$);
#4448=AXIS2_PLACEMENT_3D($,#6962,#4897,#4898);
#4449=AXIS2_PLACEMENT_3D($,#6967,#4899,#4900);
#4450=AXIS2_PLACEMENT_3D($,#6986,#4901,#4902);
#4451=AXIS2_PLACEMENT_3D($,#6989,#4903,#4904);
#4452=AXIS2_PLACEMENT_3D($,#7004,#4905,#4906);
#4453=AXIS2_PLACEMENT_3D($,#7007,#4907,#4908);
#4454=AXIS2_PLACEMENT_3D($,#7012,#4909,#4910);
#4455=AXIS2_PLACEMENT_3D($,#7017,#4911,#4912);
#4456=AXIS2_PLACEMENT_3D($,#7032,#4913,#4914);
#4457=AXIS2_PLACEMENT_3D($,#7035,#4915,#4916);
#4458=AXIS2_PLACEMENT_3D($,#7052,#4917,#4918);
#4459=AXIS2_PLACEMENT_3D($,#7055,#4919,#4920);
#4460=AXIS2_PLACEMENT_3D('',#7058,#4921,$);
#4461=AXIS2_PLACEMENT_3D('',#7059,#4922,$);
#4462=AXIS2_PLACEMENT_3D('',#7060,#4923,$);
#4463=AXIS2_PLACEMENT_3D('',#7061,#4924,$);
#4464=AXIS2_PLACEMENT_3D('',#7062,#4925,$);
#4465=AXIS2_PLACEMENT_3D('',#7063,#4926,$);
#4466=AXIS2_PLACEMENT_3D('',#7064,#4927,$);
#4467=AXIS2_PLACEMENT_3D('',#7065,#4928,$);
#4468=AXIS2_PLACEMENT_3D('',#7066,#4929,$);
#4469=AXIS2_PLACEMENT_3D('',#7067,#4930,$);
#4470=AXIS2_PLACEMENT_3D('',#7068,#4931,$);
#4471=AXIS2_PLACEMENT_3D('',#7069,#4932,$);
#4472=AXIS2_PLACEMENT_3D('',#7070,#4933,$);
#4473=AXIS2_PLACEMENT_3D('',#7071,#4934,$);
#4474=AXIS2_PLACEMENT_3D('',#7072,#4935,$);
#4475=AXIS2_PLACEMENT_3D('',#7073,#4936,$);
#4476=AXIS2_PLACEMENT_3D($,#7104,#4937,#4938);
#4477=AXIS2_PLACEMENT_3D($,#7109,#4939,#4940);
#4478=AXIS2_PLACEMENT_3D($,#7124,#4941,#4942);
#4479=AXIS2_PLACEMENT_3D($,#7127,#4943,#4944);
#4480=AXIS2_PLACEMENT_3D($,#7146,#4945,#4946);
#4481=AXIS2_PLACEMENT_3D($,#7149,#4947,#4948);
#4482=AXIS2_PLACEMENT_3D($,#7152,#4949,#4950);
#4483=AXIS2_PLACEMENT_3D($,#7157,#4951,#4952);
#4484=AXIS2_PLACEMENT_3D($,#7174,#4953,#4954);
#4485=AXIS2_PLACEMENT_3D($,#7177,#4955,#4956);
#4486=AXIS2_PLACEMENT_3D($,#7192,#4957,#4958);
#4487=AXIS2_PLACEMENT_3D($,#7195,#4959,#4960);
#4488=AXIS2_PLACEMENT_3D($,#7198,#4961,#4962);
#4489=DIRECTION('',(0.,0.,1.));
#4490=DIRECTION('',(1.,0.,0.));
#4491=DIRECTION('',(1.,-5.99844912687348E-10,-2.51915934747848E-15));
#4492=DIRECTION('',(1.,-5.99845591543719E-10,9.40061866119622E-16));
#4493=DIRECTION('',(1.,5.99883751159284E-10,1.76201644846891E-15));
#4494=DIRECTION('',(0.,1.,0.));
#4495=DIRECTION('',(0.,0.,-1.));
#4496=DIRECTION('',(1.,-5.99849898274986E-10,2.98131402365335E-15));
#4497=DIRECTION('',(0.,0.,1.));
#4498=DIRECTION('',(-1.,0.,0.));
#4499=DIRECTION('',(0.,-1.,0.));
#4500=DIRECTION('',(-1.,-5.99837048072169E-10,-2.00884631591737E-15));
#4501=DIRECTION('',(-1.,-5.99850883817718E-10,-1.19519414262171E-16));
#4502=DIRECTION('',(-1.,5.99884640036693E-10,-2.81911434005471E-15));
#4503=DIRECTION('',(0.,1.,0.));
#4504=DIRECTION('',(0.,0.,-1.));
#4505=DIRECTION('',(-1.,-5.99850857966548E-10,-1.98157768009457E-15));
#4506=DIRECTION('',(0.,0.,1.));
#4507=DIRECTION('',(1.,0.,0.));
#4508=DIRECTION('',(0.,-1.,0.));
#4509=DIRECTION('',(0.,0.,-1.));
#4510=DIRECTION('',(0.,-1.,0.));
#4511=DIRECTION('',(1.,0.,0.));
#4512=DIRECTION('',(0.,0.,-1.));
#4513=DIRECTION('',(1.,0.,0.));
#4514=DIRECTION('',(0.,1.,0.));
#4515=DIRECTION('',(0.,0.,-1.));
#4516=DIRECTION('',(0.,1.,0.));
#4517=DIRECTION('',(-1.,0.,0.));
#4518=DIRECTION('',(0.,0.,-1.));
#4519=DIRECTION('',(-1.,0.,0.));
#4520=DIRECTION('',(0.,-1.,0.));
#4521=DIRECTION('',(0.,0.,-1.));
#4522=DIRECTION('',(0.,0.,1.));
#4523=DIRECTION('',(-1.38777878054222E-15,-8.93194392521332E-17,-1.));
#4524=DIRECTION('',(0.812316715502261,0.583216558163105,-1.14603667062909E-15));
#4525=DIRECTION('',(-9.42135132379727E-45,-9.0189585538904E-45,-1.));
#4526=DIRECTION('',(0.812316715502261,0.583216558163105,-1.29131271289555E-44));
#4527=DIRECTION('',(1.94579440741175E-16,0.,-1.));
#4528=DIRECTION('',(-0.535437616011841,0.84457478020573,-1.04185151875372E-16));
#4529=DIRECTION('',(0.,0.,-1.));
#4530=DIRECTION('',(-0.535437616011841,0.84457478020573,0.));
#4531=DIRECTION('',(1.94289029275984E-15,8.93194392521489E-17,-1.));
#4532=DIRECTION('',(-0.812316715502346,-0.583216558162987,-1.66696243000581E-15));
#4533=DIRECTION('',(7.45856979800941E-45,1.9728971836638E-45,-1.));
#4534=DIRECTION('',(-0.812316715502346,-0.583216558162987,-7.20934722572985E-45));
#4535=DIRECTION('',(9.72897203705718E-17,3.01645501328287E-15,-1.));
#4536=DIRECTION('',(0.535437616011935,-0.84457478020567,-2.50044364500905E-15));
#4537=DIRECTION('',(0.,0.,-1.));
#4538=DIRECTION('',(0.535437616011935,-0.84457478020567,0.));
#4539=DIRECTION('',(0.,0.,-1.));
#4540=DIRECTION('',(-5.30915233573774E-10,1.,1.10356167073577E-15));
#4541=DIRECTION('',(1.,5.3098724296805E-10,-1.90447075020464E-15));
#4542=DIRECTION('',(0.,0.,1.));
#4543=DIRECTION('',(1.,5.31060250030853E-10,-1.93855653610579E-15));
#4544=DIRECTION('',(5.31016434078308E-10,-1.,2.51494739183935E-16));
#4545=DIRECTION('',(0.,0.,1.));
#4546=DIRECTION('',(5.30919667086608E-10,-1.,1.93061940017667E-16));
#4547=DIRECTION('',(-1.,-5.30959403893633E-10,-3.77061928302937E-16));
#4548=DIRECTION('',(0.,0.,1.));
#4549=DIRECTION('',(-1.,-5.30987762634395E-10,-2.31897833274075E-15));
#4550=DIRECTION('',(-5.30986962001095E-10,1.,1.44327044683434E-15));
#4551=DIRECTION('',(0.,0.,1.));
#4552=DIRECTION('',(0.,0.,1.));
#4553=DIRECTION('',(1.0991576549817E-44,-1.01463283672908E-44,-1.));
#4554=DIRECTION('',(0.812316715192602,0.583216558594405,3.01113464499524E-45));
#4555=DIRECTION('',(-1.94289029271164E-15,-8.93194402836912E-17,-1.));
#4556=DIRECTION('',(0.812316715192602,0.583216558594405,-1.5627772781306E-15));
#4557=DIRECTION('',(0.,0.,-1.));
#4558=DIRECTION('',(0.535437616460241,-0.844574779921456,0.));
#4559=DIRECTION('',(-1.94579440741176E-16,-1.03320766601721E-25,-1.));
#4560=DIRECTION('',(0.535437616460241,-0.844574779921456,-1.0418515187536E-16));
#4561=DIRECTION('',(1.13841328464501E-44,5.91869155703607E-45,-1.));
#4562=DIRECTION('',(-0.812316715192658,-0.583216558594327,-1.26994003204211E-44));
#4563=DIRECTION('',(8.32667268278188E-16,8.93194396942734E-17,-1.));
#4564=DIRECTION('',(-0.812316715192658,-0.583216558594327,-7.29296063127562E-16));
#4565=DIRECTION('',(0.,0.,-1.));
#4566=DIRECTION('',(-0.535437616460429,0.844574779921337,0.));
#4567=DIRECTION('',(1.94579441452967E-16,-1.34064667246685E-15,-1.));
#4568=DIRECTION('',(-0.535437616460345,0.84457477992139,-1.25022182250442E-15));
#4569=DIRECTION('',(-1.,0.,0.));
#4570=DIRECTION('',(1.,0.,0.));
#4571=DIRECTION('',(-1.,0.,0.));
#4572=DIRECTION('',(1.,0.,0.));
#4573=DIRECTION('',(-1.,0.,0.));
#4574=DIRECTION('',(1.,0.,0.));
#4575=DIRECTION('',(-1.,0.,0.));
#4576=DIRECTION('',(1.,0.,0.));
#4577=DIRECTION('',(0.,-1.,0.));
#4578=DIRECTION('',(0.,0.,1.));
#4579=DIRECTION('',(0.,-1.,0.));
#4580=DIRECTION('',(0.,-1.,0.));
#4581=DIRECTION('',(0.,0.,1.));
#4582=DIRECTION('',(0.,1.,0.));
#4583=DIRECTION('',(0.,1.,0.));
#4584=DIRECTION('',(1.,0.,0.));
#4585=DIRECTION('',(-1.,0.,0.));
#4586=DIRECTION('',(1.,0.,0.));
#4587=DIRECTION('',(0.,0.,-1.));
#4588=DIRECTION('',(-1.,0.,0.));
#4589=DIRECTION('',(0.,0.,-1.));
#4590=DIRECTION('',(0.,0.,1.));
#4591=DIRECTION('',(0.,0.,-1.));
#4592=DIRECTION('',(9.94759830064154E-14,9.94759830064141E-14,-1.));
#4593=DIRECTION('',(0.,0.,1.));
#4594=DIRECTION('',(1.13686837721623E-13,-1.1368683772162E-13,1.));
#4595=DIRECTION('',(0.,0.,-1.));
#4596=DIRECTION('',(0.,0.,1.));
#4597=DIRECTION('',(0.,0.,-1.));
#4598=DIRECTION('',(0.,0.,1.));
#4599=DIRECTION('',(0.,0.,1.));
#4600=DIRECTION('',(-7.1054273576011E-14,7.10542735760115E-14,1.));
#4601=DIRECTION('',(0.,0.,1.));
#4602=DIRECTION('',(0.,0.,-1.));
#4603=DIRECTION('',(-7.10542735760151E-14,-7.10542735760146E-14,-1.));
#4604=DIRECTION('',(0.,0.,-1.));
#4605=DIRECTION('',(0.,0.,1.));
#4606=DIRECTION('',(0.,0.,-1.));
#4607=DIRECTION('',(0.,0.,1.));
#4608=DIRECTION('',(0.,0.,-1.));
#4609=DIRECTION('',(0.,1.,0.));
#4610=DIRECTION('',(0.,-1.,0.));
#4611=DIRECTION('',(-1.,0.,0.));
#4612=DIRECTION('',(1.,0.,0.));
#4613=DIRECTION('',(0.,-1.,0.));
#4614=DIRECTION('',(0.,1.,0.));
#4615=DIRECTION('',(-1.,0.,0.));
#4616=DIRECTION('',(1.,0.,0.));
#4617=DIRECTION('',(0.,1.,0.));
#4618=DIRECTION('',(0.,1.,0.));
#4619=DIRECTION('',(0.,0.,-1.));
#4620=DIRECTION('',(0.,1.,0.));
#4621=DIRECTION('',(0.,1.,0.));
#4622=DIRECTION('',(0.,1.,0.));
#4623=DIRECTION('',(0.,1.,0.));
#4624=DIRECTION('',(0.,-1.,0.));
#4625=DIRECTION('',(0.,0.,1.));
#4626=DIRECTION('',(0.,0.,1.));
#4627=DIRECTION('',(-1.,0.,0.));
#4628=DIRECTION('',(1.,0.,0.));
#4629=DIRECTION('',(0.,-1.,0.));
#4630=DIRECTION('',(0.,1.,0.));
#4631=DIRECTION('',(1.,0.,0.));
#4632=DIRECTION('',(0.,0.,-1.));
#4633=DIRECTION('',(1.,0.,0.));
#4634=DIRECTION('',(1.,0.,0.));
#4635=DIRECTION('',(0.,0.,-1.));
#4636=DIRECTION('',(1.,0.,0.));
#4637=DIRECTION('',(1.,0.,0.));
#4638=DIRECTION('',(0.,0.,1.));
#4639=DIRECTION('',(0.,0.,-1.));
#4640=DIRECTION('',(7.10542735759897E-15,1.4210854715198E-14,1.));
#4641=DIRECTION('',(0.,0.,-1.));
#4642=DIRECTION('',(0.,0.,1.));
#4643=DIRECTION('',(0.,0.,1.));
#4644=DIRECTION('',(0.,1.,0.));
#4645=DIRECTION('',(0.,-1.,0.));
#4646=DIRECTION('',(0.,0.,1.));
#4647=DIRECTION('',(-1.,0.,0.));
#4648=DIRECTION('',(1.,0.,0.));
#4649=DIRECTION('',(0.,-1.,0.));
#4650=DIRECTION('',(0.,1.,0.));
#4651=DIRECTION('',(-1.,0.,0.));
#4652=DIRECTION('',(0.,0.,1.));
#4653=DIRECTION('',(-1.,0.,0.));
#4654=DIRECTION('',(-1.,0.,0.));
#4655=DIRECTION('',(0.,0.,1.));
#4656=DIRECTION('',(-1.,0.,0.));
#4657=DIRECTION('',(-1.,0.,0.));
#4658=DIRECTION('',(-3.45345774063643E-29,7.10542735760329E-15,-1.));
#4659=DIRECTION('',(0.,0.,1.));
#4660=DIRECTION('',(6.80173402723813E-29,-1.42108547152012E-14,-1.));
#4661=DIRECTION('',(0.,0.,-1.));
#4662=DIRECTION('',(0.,0.,1.));
#4663=DIRECTION('',(0.,0.,1.));
#4664=DIRECTION('',(0.,1.,0.));
#4665=DIRECTION('',(0.,-1.,0.));
#4666=DIRECTION('',(0.,0.,1.));
#4667=DIRECTION('',(0.,0.,1.));
#4668=DIRECTION('',(0.,0.,1.));
#4669=DIRECTION('',(6.28304787955833E-16,-9.40946677258903E-16,1.));
#4670=DIRECTION('',(1.23327304078896E-9,1.,9.40946676484036E-16));
#4671=DIRECTION('',(-4.75730540359382E-16,-2.48123433140943E-15,1.));
#4672=DIRECTION('',(-1.,-1.97473149190978E-10,-4.75730540849348E-16));
#4673=DIRECTION('',(-1.21484579412393E-28,-6.62643160735093E-29,1.));
#4674=DIRECTION('',(-2.11954898148212E-11,-1.,-6.62643160760843E-29));
#4675=DIRECTION('',(7.06079414260503E-15,-7.94897256384869E-15,-1.));
#4676=DIRECTION('',(1.,1.98753902358708E-10,7.99360578266922E-15));
#4677=DIRECTION('',(-3.56795241131768E-14,4.4256533660434E-14,-1.));
#4678=DIRECTION('',(2.44426701104976E-12,1.,4.44089209856424E-14));
#4679=DIRECTION('',(-5.87701374505586E-29,-7.29696337282819E-29,1.));
#4680=DIRECTION('',(1.,-4.47073489266708E-11,5.87701374472966E-29));
#4681=DIRECTION('',(-1.35400578814822E-29,-3.78324335619572E-39,1.));
#4682=DIRECTION('',(-1.1572787175298E-10,1.,2.21630766459921E-39));
#4683=DIRECTION('',(2.38590613754422E-15,3.66939443300083E-14,-1.));
#4684=DIRECTION('',(-1.,-2.67956323867964E-10,-1.77635683987619E-15));
#4685=DIRECTION('',(-9.8246600918293E-14,-9.82466009133394E-14,1.));
#4686=DIRECTION('',(1.,1.09825037916932E-10,9.82466009290827E-14));
#4687=DIRECTION('',(7.26629273848659E-14,1.11742777863674E-13,-1.));
#4688=DIRECTION('',(-2.3756996366779E-11,1.,1.11022302446814E-13));
#4689=DIRECTION('',(3.03243080668322E-15,1.25607396633465E-15,-1.));
#4690=DIRECTION('',(4.60147475800965E-11,1.,1.77635683987402E-15));
#4691=DIRECTION('',(5.07035926300191E-15,-1.95502798426367E-15,1.));
#4692=DIRECTION('',(1.,-2.89166024500006E-10,-5.07035926356724E-15));
#4693=DIRECTION('',(-6.8259010648673E-14,1.89051275739169E-13,-1.));
#4694=DIRECTION('',(-1.,1.41422873392015E-10,6.83897383072398E-14));
#4695=DIRECTION('',(1.12158479079536E-13,-1.12158479073732E-13,1.));
#4696=DIRECTION('',(-1.60844670863217E-10,1.,1.12158479091772E-13));
#4697=DIRECTION('',(-4.25490674987144E-16,-2.02263695110073E-15,1.));
#4698=DIRECTION('',(-1.84158466223487E-10,1.,2.02263695102238E-15));
#4699=DIRECTION('',(-2.14425238666527E-15,2.14425238662931E-15,-1.));
#4700=DIRECTION('',(-1.,-1.42641454205875E-11,2.66453525913838E-15));
#4701=DIRECTION('',(-2.14425238690249E-15,-2.14425238639301E-15,-1.));
#4702=DIRECTION('',(1.90425453247133E-11,-1.,2.66453525998786E-15));
#4703=DIRECTION('',(-5.60537400666139E-40,2.70184860053663E-29,1.));
#4704=DIRECTION('',(-1.,2.56706656018167E-10,-7.49635263609788E-39));
#4705=DIRECTION('',(4.61483629541634E-29,-1.97215224221695E-31,1.));
#4706=DIRECTION('',(1.81035630900909E-10,-1.,-1.97215232576251E-31));
#4707=DIRECTION('',(-2.96331501832463E-14,-1.03348787037582E-14,-1.));
#4708=DIRECTION('',(1.,1.43600686899182E-11,-2.93098878505259E-14));
#4709=DIRECTION('',(-1.25607396635568E-15,-3.03243080679567E-15,-1.));
#4710=DIRECTION('',(-3.57886165387985E-10,1.,-2.66453526088974E-15));
#4711=DIRECTION('',(-1.34106353895254E-29,3.43748706953946E-39,1.));
#4712=DIRECTION('',(1.,-2.56328292011245E-10,1.34106353895254E-29));
#4713=DIRECTION('',(-1.01442021672161E-15,-4.18706275226116E-14,-1.));
#4714=DIRECTION('',(-4.58708626760618E-11,-1.,4.26325641569718E-14));
#4715=DIRECTION('',(4.35722390633017E-30,-1.21771751132425E-39,1.));
#4716=DIRECTION('',(-1.,2.79467116170767E-10,4.35722390633017E-30));
#4717=DIRECTION('',(1.89412057597561E-14,-1.39733470842117E-13,-1.));
#4718=DIRECTION('',(1.,-1.4171419591359E-10,1.95399252306337E-14));
#4719=DIRECTION('',(-6.58805387630854E-14,6.58805387597662E-14,1.));
#4720=DIRECTION('',(1.60348179126655E-10,-1.,6.58805387703302E-14));
#4721=DIRECTION('',(6.5847034687178E-15,3.46937218997937E-15,1.));
#4722=DIRECTION('',(1.70812697344348E-10,-1.,3.46937218885462E-15));
#4723=DIRECTION('',(-3.03243080668547E-15,1.25607396633303E-15,-1.));
#4724=DIRECTION('',(1.,2.67508681944202E-10,-3.55271367975088E-15));
#4725=DIRECTION('',(7.09268033147798E-14,7.0926803311119E-14,1.));
#4726=DIRECTION('',(-1.,-1.09139364177222E-10,7.09268033225206E-14));
#4727=DIRECTION('',(-7.54352167546955E-14,-1.15403245653632E-13,-1.));
#4728=DIRECTION('',(2.40447661747376E-11,-1.,1.15463194544765E-13));
#4729=DIRECTION('',(-1.65660790105917E-28,-3.94430495159221E-31,1.));
#4730=DIRECTION('',(2.06910044722599E-11,1.,3.94430498586582E-31));
#4731=DIRECTION('',(6.43275716070154E-15,-6.43275715917345E-15,-1.));
#4732=DIRECTION('',(-1.,-2.57214694074127E-10,-7.10542735997147E-15));
#4733=DIRECTION('',(-6.43275715999504E-15,-6.43275715988681E-15,-1.));
#4734=DIRECTION('',(-2.41229258794032E-12,-1.,6.21724893799051E-15));
#4735=DIRECTION('',(-2.17659915570349E-15,1.69261394200406E-15,1.));
#4736=DIRECTION('',(-1.,4.55884219187453E-11,-2.17659915578064E-15));
#4737=DIRECTION('',(0.,1.,0.));
#4738=DIRECTION('',(-1.,0.,-7.85046229341888E-17));
#4739=DIRECTION('',(0.,-1.,0.));
#4740=DIRECTION('',(1.,0.,-9.80379167618865E-14));
#4741=DIRECTION('',(-1.65958567797983E-15,2.20235660838961E-15,1.));
#4742=DIRECTION('',(1.,1.96991756486356E-10,1.65958567754597E-15));
#4743=DIRECTION('',(-2.43327694856387E-15,-7.181225999138E-16,1.));
#4744=DIRECTION('',(-1.23077725942341E-9,-1.,-7.18122602908623E-16));
#4745=DIRECTION('',(0.,-1.,0.));
#4746=DIRECTION('',(1.,0.,-1.1495305077282E-13));
#4747=DIRECTION('',(0.,1.,0.));
#4748=DIRECTION('',(-1.,0.,-7.85046229341888E-17));
#4749=DIRECTION('',(0.,1.,0.));
#4750=DIRECTION('',(-1.,0.,-1.151754706431E-13));
#4751=DIRECTION('',(0.,-1.,0.));
#4752=DIRECTION('',(1.,0.,-7.85046229341888E-17));
#4753=DIRECTION('',(0.,-1.,-2.84217094304048E-14));
#4754=DIRECTION('',(1.,0.,1.04246503294456E-17));
#4755=DIRECTION('',(0.,1.,0.));
#4756=DIRECTION('',(-1.,0.,-9.80818768188686E-14));
#4757=DIRECTION('',(-8.57700954059985E-15,8.57700955257985E-15,-1.));
#4758=DIRECTION('',(1.,-1.92757809949163E-10,-8.88178420784437E-15));
#4759=DIRECTION('',(-2.14425238514978E-15,-2.14425238814478E-15,-1.));
#4760=DIRECTION('',(-1.20405729977965E-9,1.,-2.66453526235346E-15));
#4761=DIRECTION('',(-2.1442523851253E-15,-2.14425238816662E-15,-1.));
#4762=DIRECTION('',(1.22293286760124E-9,-1.,2.66453526240375E-15));
#4763=DIRECTION('',(-6.43275715537591E-15,6.43275716449985E-15,-1.));
#4764=DIRECTION('',(-1.,1.95425009750479E-10,7.10542736641002E-15));
#4765=DIRECTION('',(0.,0.,1.));
#4766=DIRECTION('',(-3.30047100760567E-12,1.,0.));
#4767=DIRECTION('',(0.,0.,-1.));
#4768=DIRECTION('',(4.9382720135327E-13,-1.,0.));
#4769=DIRECTION('',(-8.88178419708837E-16,2.9605947323333E-16,-1.));
#4770=DIRECTION('',(-9.91917659120978E-12,-1.,-2.96059473233339E-16));
#4771=DIRECTION('',(0.,0.,1.));
#4772=DIRECTION('',(2.8990143619012E-12,1.,0.));
#4773=DIRECTION('',(0.,0.,-1.));
#4774=DIRECTION('',(-5.32907051820073E-14,-1.,0.));
#4775=DIRECTION('',(5.9211894647006E-16,0.,1.));
#4776=DIRECTION('',(-5.46644211378171E-12,1.,0.));
#4777=DIRECTION('',(4.01499657549361E-15,-1.33162371755214E-14,-1.));
#4778=DIRECTION('',(0.552770798391605,-0.833333333333971,1.36187357687424E-14));
#4779=DIRECTION('',(-2.60974777406904E-14,8.65555416409161E-14,1.));
#4780=DIRECTION('',(-1.00304949531487E-12,-1.,8.67454256573956E-14));
#4781=DIRECTION('',(1.0037491438738E-14,3.32905929385877E-14,1.));
#4782=DIRECTION('',(0.552770798393831,0.833333333332495,-3.31586610021325E-14));
#4783=DIRECTION('',(8.02999315099429E-15,2.66324743508728E-14,-1.));
#4784=DIRECTION('',(4.78432108744957E-13,1.,2.66453525909939E-14));
#4785=DIRECTION('',(0.,0.,1.));
#4786=DIRECTION('',(1.,0.,0.));
#4787=DIRECTION('',(0.,0.,-1.));
#4788=DIRECTION('',(-1.,0.,0.));
#4789=DIRECTION('',(-2.22044604925023E-16,-7.09185953793662E-28,-1.));
#4790=DIRECTION('',(-3.23296944770846E-12,1.,2.22044604925031E-16));
#4791=DIRECTION('',(0.,0.,1.));
#4792=DIRECTION('',(-3.30402372128448E-12,-1.,0.));
#4793=DIRECTION('',(8.88178419709604E-16,-5.3011452831425E-28,-1.));
#4794=DIRECTION('',(1.11318361935764E-11,1.,0.));
#4795=DIRECTION('',(0.,0.,-1.));
#4796=DIRECTION('',(4.44089209850063E-16,1.,0.));
#4797=DIRECTION('',(0.,0.,1.));
#4798=DIRECTION('',(1.4139800441626E-12,-1.,0.));
#4799=DIRECTION('',(-1.1842378929398E-15,-5.92118946466672E-16,1.));
#4800=DIRECTION('',(5.45578397274391E-12,-1.,0.));
#4801=DIRECTION('',(-2.25831687113192E-15,3.33662175871112E-14,1.));
#4802=DIRECTION('',(-0.552770798391256,-0.833333333334203,2.66453525910041E-14));
#4803=DIRECTION('',(1.68235949350578E-14,1.67177015577399E-14,-1.));
#4804=DIRECTION('',(7.01660951562969E-13,-1.,-1.71714494475326E-14));
#4805=DIRECTION('',(1.5798014835614E-14,-9.7635234966446E-15,-1.));
#4806=DIRECTION('',(-0.552770798393598,0.833333333332649,-1.71714494475111E-14));
#4807=DIRECTION('',(-8.7936017840235E-15,-9.91477279329021E-15,1.));
#4808=DIRECTION('',(-4.54747350886069E-13,1.,9.76996261669289E-15));
#4809=DIRECTION('',(4.44089209850056E-16,0.,1.));
#4810=DIRECTION('',(1.,0.,-4.44089209850056E-16));
#4811=DIRECTION('',(0.,0.,-1.));
#4812=DIRECTION('',(-1.,0.,0.));
#4813=DIRECTION('',(0.,0.,-1.));
#4814=DIRECTION('',(1.,0.,0.));
#4815=DIRECTION('',(0.,0.,1.));
#4816=DIRECTION('',(-1.,0.,0.));
#4817=DIRECTION('',(0.,0.,-1.));
#4818=DIRECTION('',(1.,0.,0.));
#4819=DIRECTION('',(-4.44089209850063E-16,0.,1.));
#4820=DIRECTION('',(-1.,0.,-4.44089209850063E-16));
#4821=DIRECTION('',(0.,0.,-1.));
#4822=DIRECTION('',(0.,-1.,0.));
#4823=DIRECTION('',(-1.,0.,0.));
#4824=DIRECTION('',(0.,0.,1.));
#4825=DIRECTION('',(-1.,0.,0.));
#4826=DIRECTION('',(0.,1.,0.));
#4827=DIRECTION('',(0.,0.,1.));
#4828=DIRECTION('',(0.,1.,0.));
#4829=DIRECTION('',(1.,0.,0.));
#4830=DIRECTION('',(0.,0.,1.));
#4831=DIRECTION('',(1.,0.,0.));
#4832=DIRECTION('',(0.,-1.,0.));
#4833=DIRECTION('',(0.,0.,1.));
#4834=DIRECTION('',(0.,0.,1.));
#4835=DIRECTION('',(5.2602544891599E-44,-6.2005340024523E-45,-1.));
#4836=DIRECTION('',(-0.812316715465151,-0.583216558214793,-3.91136723914478E-44));
#4837=DIRECTION('',(1.38777878053661E-15,8.93194393404508E-17,-1.));
#4838=DIRECTION('',(-0.812316715465151,-0.583216558214793,-1.14603667062912E-15));
#4839=DIRECTION('',(0.,0.,-1.));
#4840=DIRECTION('',(-0.535437616065588,0.844574780171655,0.));
#4841=DIRECTION('',(1.94579440741176E-16,1.23961755351618E-26,-1.));
#4842=DIRECTION('',(-0.535437616065588,0.844574780171655,-1.04185151875361E-16));
#4843=DIRECTION('',(-7.06601349310202E-45,3.94579436687746E-45,-1.));
#4844=DIRECTION('',(0.812316715465164,0.583216558214775,-3.43858826207564E-45));
#4845=DIRECTION('',(-1.38777878053699E-15,-8.93194393405652E-17,-1.));
#4846=DIRECTION('',(0.812316715465164,0.583216558214775,-1.25022182250447E-15));
#4847=DIRECTION('',(0.,0.,-1.));
#4848=DIRECTION('',(0.535437616065707,-0.84457478017158,0.));
#4849=DIRECTION('',(-1.94579440911962E-16,2.68129334512803E-15,-1.));
#4850=DIRECTION('',(0.535437616065701,-0.844574780171584,-2.29207334125802E-15));
#4851=DIRECTION('',(0.,0.,-1.));
#4852=DIRECTION('',(4.67242263506659E-10,1.,9.75009535055392E-16));
#4853=DIRECTION('',(-1.,4.67280750354576E-10,2.82566367176009E-15));
#4854=DIRECTION('',(0.,0.,-1.));
#4855=DIRECTION('',(-1.,4.67380901159293E-10,7.97071959933896E-16));
#4856=DIRECTION('',(-4.67341001365824E-10,-1.,-7.4283657746031E-16));
#4857=DIRECTION('',(0.,0.,-1.));
#4858=DIRECTION('',(-4.67194167953418E-10,-1.,-6.65900076885548E-16));
#4859=DIRECTION('',(1.,-4.67284125190447E-10,-2.89551520843051E-15));
#4860=DIRECTION('',(0.,0.,-1.));
#4861=DIRECTION('',(1.,-4.67281211306814E-10,-1.45798333315854E-15));
#4862=DIRECTION('',(4.67290681192428E-10,1.,1.17642737209403E-15));
#4863=DIRECTION('',(0.,0.,-1.));
#4864=DIRECTION('',(0.,0.,1.));
#4865=DIRECTION('',(1.38777878058406E-15,8.93194386036832E-17,-1.));
#4866=DIRECTION('',(-0.812316715774798,-0.58321655778351,-1.25022182250439E-15));
#4867=DIRECTION('',(2.3553378312656E-44,6.76421890441235E-45,-1.));
#4868=DIRECTION('',(-0.812316715774798,-0.58321655778351,-2.30778073818636E-44));
#4869=DIRECTION('',(-1.9457944105441E-16,-6.70323336194468E-16,-1.));
#4870=DIRECTION('',(0.535437615617123,-0.84457478045597,4.16740607501444E-16));
#4871=DIRECTION('',(0.,0.,-1.));
#4872=DIRECTION('',(0.535437615617118,-0.844574780455973,0.));
#4873=DIRECTION('',(-1.94289029280161E-15,-8.93194383443059E-17,-1.));
#4874=DIRECTION('',(0.812316715774858,0.583216557783426,-1.66696243000589E-15));
#4875=DIRECTION('',(5.10323196508375E-45,-4.22763682452133E-45,-1.));
#4876=DIRECTION('',(0.812316715774858,0.583216557783426,1.67981283335832E-45));
#4877=DIRECTION('',(-9.72897214668994E-17,-2.34613167695244E-15,-1.));
#4878=DIRECTION('',(-0.53543761561723,0.844574780455902,-1.87533273375656E-15));
#4879=DIRECTION('',(0.,0.,-1.));
#4880=DIRECTION('',(-0.53543761561723,0.844574780455902,0.));
#4881=DIRECTION('',(0.,0.,-1.));
#4882=DIRECTION('',(0.,1.,0.));
#4883=DIRECTION('',(-1.,0.,0.));
#4884=DIRECTION('',(0.,0.,-1.));
#4885=DIRECTION('',(-1.,0.,0.));
#4886=DIRECTION('',(0.,-1.,0.));
#4887=DIRECTION('',(0.,0.,-1.));
#4888=DIRECTION('',(0.,0.,1.));
#4889=DIRECTION('',(0.,1.,0.));
#4890=DIRECTION('',(1.,0.,0.));
#4891=DIRECTION('',(0.,0.,1.));
#4892=DIRECTION('',(1.,0.,0.));
#4893=DIRECTION('',(0.,-1.,0.));
#4894=DIRECTION('',(0.,0.,1.));
#4895=DIRECTION('',(0.,0.,-1.));
#4896=DIRECTION('',(0.,0.,1.));
#4897=DIRECTION('',(-1.5085099237565E-13,2.37945448615271E-13,1.));
#4898=DIRECTION('',(-0.260997067654089,0.965339593446766,-2.69069829291528E-13));
#4899=DIRECTION('',(3.84463249251623E-14,-4.85480704408002E-14,-1.));
#4900=DIRECTION('',(-0.535437615958114,0.844574780239791,-6.15734247584166E-14));
#4901=DIRECTION('',(2.22044604886843E-15,-1.41389137888262E-25,-1.));
#4902=DIRECTION('',(-0.812316715539479,-0.583216558111267,-1.87533273375663E-15));
#4903=DIRECTION('',(1.18329135761993E-29,-1.26930557520901E-30,1.));
#4904=DIRECTION('',(-0.812316715465206,0.583216558214717,1.03639203974748E-29));
#4905=DIRECTION('',(5.32982551669708E-14,8.22993906375742E-14,-1.));
#4906=DIRECTION('',(-0.2609970676541,-0.965339593446763,-9.33498960804484E-14));
#4907=DIRECTION('',(-1.50850992279167E-13,-2.37945448395927E-13,1.));
#4908=DIRECTION('',(-0.535437616065853,-0.844574780171487,-2.81734020458922E-13));
#4909=DIRECTION('',(-4.58722900629606E-14,-6.54237305770732E-14,-1.));
#4910=DIRECTION('',(0.260997067654114,0.965339593446759,-7.51174945022101E-14));
#4911=DIRECTION('',(1.50850992375625E-13,2.37945448615161E-13,1.));
#4912=DIRECTION('',(0.535437615958124,0.844574780239784,-2.81734020695728E-13));
#4913=DIRECTION('',(1.97215226270517E-29,1.26930557571131E-30,1.));
#4914=DIRECTION('',(0.812316715539462,-0.583216558111292,-1.48056005678218E-29));
#4915=DIRECTION('',(2.22044604886832E-15,1.41397467706085E-25,-1.));
#4916=DIRECTION('',(0.812316715465187,0.583216558214743,1.8753327337567E-15));
#4917=DIRECTION('',(1.50850992279295E-13,-2.37945448396221E-13,1.));
#4918=DIRECTION('',(0.260997067654375,-0.965339593446688,-2.69069829054947E-13));
#4919=DIRECTION('',(-5.70112377333364E-14,9.07372206985062E-14,-1.));
#4920=DIRECTION('',(0.535437616065693,-0.844574780171589,-1.07206521279681E-13));
#4921=DIRECTION('',(0.,0.,1.));
#4922=DIRECTION('',(4.67185066166544E-10,-1.,2.64681066871421E-16));
#4923=DIRECTION('',(-1.,-4.67281166533304E-10,-1.04229491454271E-16));
#4924=DIRECTION('',(0.,0.,1.));
#4925=DIRECTION('',(-1.,-4.67284416710539E-10,2.31388982916789E-15));
#4926=DIRECTION('',(-4.67293030294588E-10,1.,-4.86121875613403E-16));
#4927=DIRECTION('',(0.,0.,1.));
#4928=DIRECTION('',(0.,0.,-1.));
#4929=DIRECTION('',(-4.67193264172676E-10,-1.,1.66512029165042E-15));
#4930=DIRECTION('',(1.,-4.67285486096541E-10,-2.69961927555925E-15));
#4931=DIRECTION('',(0.,0.,-1.));
#4932=DIRECTION('',(1.,-4.67283417566319E-10,-2.6670186380342E-15));
#4933=DIRECTION('',(4.67291417299907E-10,1.,5.84347379855133E-16));
#4934=DIRECTION('',(0.,0.,-1.));
#4935=DIRECTION('',(0.,0.,-1.));
#4936=DIRECTION('',(0.,0.,1.));
#4937=DIRECTION('',(4.58722899296966E-14,6.54237304359626E-14,-1.));
#4938=DIRECTION('',(-0.260997066907827,-0.965339593648531,-7.51174945022664E-14));
#4939=DIRECTION('',(-1.50850991912289E-13,-2.37945448096785E-13,1.));
#4940=DIRECTION('',(-0.535437615617071,-0.844574780456003,-2.81734020009834E-13));
#4941=DIRECTION('',(-1.18329135756851E-29,-1.26930557998514E-30,1.));
#4942=DIRECTION('',(-0.812316715774831,0.583216557783464,-8.8833603406938E-30));
#4943=DIRECTION('',(1.11022302443405E-15,5.18811002188753E-25,-1.));
#4944=DIRECTION('',(-0.812316715229753,-0.583216558542661,-9.37666366878429E-16));
#4945=DIRECTION('',(-1.50850991204762E-13,2.37945446488901E-13,1.));
#4946=DIRECTION('',(-0.260997066908022,0.965339593648478,-2.69069826868713E-13));
#4947=DIRECTION('',(5.32982547920559E-14,-8.22993899805807E-14,-1.));
#4948=DIRECTION('',(-0.535437616406628,0.844574779955445,-9.80382279147798E-14));
#4949=DIRECTION('',(1.50850991912118E-13,-2.37945448096348E-13,1.));
#4950=DIRECTION('',(0.260997066907921,-0.965339593648506,-2.69069828605053E-13));
#4951=DIRECTION('',(-4.58722899297449E-14,6.54237304360521E-14,-1.));
#4952=DIRECTION('',(0.535437615617284,-0.844574780455868,-7.98058263365893E-14));
#4953=DIRECTION('',(-1.66533453665133E-15,7.78158789545413E-25,-1.));
#4954=DIRECTION('',(0.812316715774863,0.583216557783419,-1.35440697437978E-15));
#4955=DIRECTION('',(3.94430452601976E-30,1.26930557261247E-30,1.));
#4956=DIRECTION('',(0.812316715229818,-0.58321655854257,-2.96112011356426E-30));
#4957=DIRECTION('',(-5.70112373278389E-14,-9.0737219976219E-14,-1.));
#4958=DIRECTION('',(0.2609970669081,0.965339593648458,-1.02518189445397E-13));
#4959=DIRECTION('',(1.50850991204774E-13,2.37945446488888E-13,1.));
#4960=DIRECTION('',(0.53543761640666,0.844574779955425,-2.81734018273014E-13));
#4961=DIRECTION('',(0.,0.,1.));
#4962=DIRECTION('',(1.,0.,0.));
#4963=CARTESIAN_POINT('',(0.,0.,0.));
#4964=CARTESIAN_POINT('',(-8.13750000120449,-9.99006642392956,-9.51029995495863E-14));
#4965=CARTESIAN_POINT('',(-8.13750000120449,-9.99006642392956,1.49999999999994));
#4966=CARTESIAN_POINT('',(-7.2450812291231,-8.88957129302255,-9.50001928011082E-14));
#4967=CARTESIAN_POINT('',(-7.2450812291231,-8.88957129302255,1.49999999999994));
#4968=CARTESIAN_POINT('',(-8.1375000025244,-7.78907616295454,-9.51029995495863E-14));
#4969=CARTESIAN_POINT('',(-8.1375000025244,-7.78907616295454,1.49999999999994));
#4970=CARTESIAN_POINT('',(-8.13750000120449,-6.59382919513575,-9.5119468855625E-14));
#4971=CARTESIAN_POINT('',(-7.2450812291231,-7.69432432604274,-9.5070757702556E-14));
#4972=CARTESIAN_POINT('',(-8.13750000252439,-8.79481945611076,-9.51207566181806E-14));
#4973=CARTESIAN_POINT('',(-8.13750000120449,-6.59382919513575,1.49999999999994));
#4974=CARTESIAN_POINT('',(-7.2450812291231,-7.69432432604274,1.49999999999994));
#4975=CARTESIAN_POINT('',(-8.13750000252439,-8.79481945611076,1.49999999999994));
#4976=CARTESIAN_POINT('',(-8.13750000120449,1.57811861452655,-9.5119468855625E-14));
#4977=CARTESIAN_POINT('',(-7.2450812291231,0.477623483619566,-9.5070757702556E-14));
#4978=CARTESIAN_POINT('',(-8.13750000252439,-0.622871646448463,-9.51207566181806E-14));
#4979=CARTESIAN_POINT('',(-8.13750000120449,1.57811861452655,1.49999999999994));
#4980=CARTESIAN_POINT('',(-7.2450812291231,0.477623483619566,1.49999999999994));
#4981=CARTESIAN_POINT('',(-8.13750000252439,-0.622871646448463,1.49999999999994));
#4982=CARTESIAN_POINT('',(-8.13750000120449,-1.81811861426727,-9.51365062805096E-14));
#4983=CARTESIAN_POINT('',(-8.13750000120449,-1.81811861426727,1.49999999999994));
#4984=CARTESIAN_POINT('',(-7.24508122912309,-0.717623483360244,-9.50137370381576E-14));
#4985=CARTESIAN_POINT('',(-7.24508122912309,-0.717623483360244,1.49999999999994));
#4986=CARTESIAN_POINT('',(-8.1375000025244,0.382871646707759,-9.51029995495863E-14));
#4987=CARTESIAN_POINT('',(-8.1375000025244,0.382871646707759,1.49999999999994));
#4988=CARTESIAN_POINT('',(-8.13750000120449,5.66409251935775,-9.49497741306327E-14));
#4989=CARTESIAN_POINT('',(-7.2450812291231,4.56359738845075,-9.4898598865969E-14));
#4990=CARTESIAN_POINT('',(-8.13750000252439,3.46310225838273,-9.49510618931883E-14));
#4991=CARTESIAN_POINT('',(-8.13750000120449,5.66409251935775,1.49999999999994));
#4992=CARTESIAN_POINT('',(-7.2450812291231,4.56359738845075,1.49999999999994));
#4993=CARTESIAN_POINT('',(-8.13750000252439,3.46310225838273,1.49999999999994));
#4994=CARTESIAN_POINT('',(-8.13750000120449,2.26785529056394,-9.49931624852176E-14));
#4995=CARTESIAN_POINT('',(-8.13750000120449,2.26785529056394,1.49999999999994));
#4996=CARTESIAN_POINT('',(-7.2450812291231,3.36835042147093,-9.48998391399823E-14));
#4997=CARTESIAN_POINT('',(-7.2450812291231,3.36835042147093,1.49999999999994));
#4998=CARTESIAN_POINT('',(-8.1375000025244,4.46884555153896,-9.49736585672174E-14));
#4999=CARTESIAN_POINT('',(-8.1375000025244,4.46884555153896,1.49999999999994));
#5000=CARTESIAN_POINT('',(-8.13750000120449,-5.90409251909845,-9.49736585672175E-14));
#5001=CARTESIAN_POINT('',(-8.13750000120449,-5.90409251909845,1.49999999999994));
#5002=CARTESIAN_POINT('',(-7.2450812291231,-4.80359738819135,-9.48793688726235E-14));
#5003=CARTESIAN_POINT('',(-7.2450812291231,-4.80359738819135,1.49999999999994));
#5004=CARTESIAN_POINT('',(-8.1375000025244,-3.70310225812343,-9.49736585672174E-14));
#5005=CARTESIAN_POINT('',(-8.1375000025244,-3.70310225812343,1.49999999999994));
#5006=CARTESIAN_POINT('',(-8.1375000012045,-2.50785529030455,-9.49497741306327E-14));
#5007=CARTESIAN_POINT('',(-7.24508122912308,-3.60835042121156,-9.48985988659691E-14));
#5008=CARTESIAN_POINT('',(-8.13750000252439,-4.70884555127958,-9.49510618931883E-14));
#5009=CARTESIAN_POINT('',(-8.1375000012045,-2.50785529030455,1.49999999999994));
#5010=CARTESIAN_POINT('',(-7.24508122912308,-3.60835042121156,1.49999999999994));
#5011=CARTESIAN_POINT('',(-8.13750000252439,-4.70884555127958,1.49999999999994));
#5012=CARTESIAN_POINT('',(-8.13750000161291,-7.27480286274668,-0.162000000000099));
#5013=CARTESIAN_POINT('',(-8.13750000161301,0.897144946915617,-0.162000000000099));
#5014=CARTESIAN_POINT('',(-8.13750000038229,-3.18882895791547,-0.162000000000099));
#5015=CARTESIAN_POINT('',(-8.13750000120449,6.35382919539505,-9.5130755125202E-14));
#5016=CARTESIAN_POINT('',(-8.13750000120449,6.35382919539505,1.49999999999994));
#5017=CARTESIAN_POINT('',(-7.2450812291231,7.45432432630205,-9.50514454253973E-14));
#5018=CARTESIAN_POINT('',(-7.2450812291231,7.45432432630205,1.49999999999994));
#5019=CARTESIAN_POINT('',(-8.1375000025244,8.55481945637006,-9.51307551252019E-14));
#5020=CARTESIAN_POINT('',(-8.1375000025244,8.55481945637006,1.49999999999994));
#5021=CARTESIAN_POINT('',(-10.702884580791,9.37999999985045,-0.162000000000099));
#5022=CARTESIAN_POINT('',(-8.13750000120449,9.75006642418885,-9.5119468855625E-14));
#5023=CARTESIAN_POINT('',(-7.2450812291231,8.64957129328185,-9.5070757702556E-14));
#5024=CARTESIAN_POINT('',(-8.13750000252439,7.54907616321383,-9.51207566181806E-14));
#5025=CARTESIAN_POINT('',(-8.13750000120449,9.75006642418885,1.49999999999994));
#5026=CARTESIAN_POINT('',(-7.2450812291231,8.64957129328185,1.49999999999994));
#5027=CARTESIAN_POINT('',(-8.13750000252439,7.54907616321383,1.49999999999994));
#5028=CARTESIAN_POINT('',(-7.196708773156,-11.5319999995354,-9.50350909079134E-14));
#5029=CARTESIAN_POINT('',(-8.13750000161292,4.98311885174683,-0.162000000000099));
#5030=CARTESIAN_POINT('',(-10.7430264746714,-11.5319999995354,1.49999999999994));
#5031=CARTESIAN_POINT('',(-10.4374999995451,11.2919999997946,-0.162000000000099));
#5032=CARTESIAN_POINT('',(12.4374999995451,-9.37999999983115,0.));
#5033=CARTESIAN_POINT('',(-7.84721554408399,-8.29194780953254,-9.50350909079134E-14));
#5034=CARTESIAN_POINT('',(-7.84721554408399,-8.29194780953254,1.49999999999994));
#5035=CARTESIAN_POINT('',(-8.13750000120439,-6.59382919513575,-9.50350909079134E-14));
#5036=CARTESIAN_POINT('',(-8.13750000120439,-6.59382919513575,1.49999999999994));
#5037=CARTESIAN_POINT('',(-7.8472155440841,-0.119999999870352,-9.50350909079134E-14));
#5038=CARTESIAN_POINT('',(-8.1375000012045,1.57811861452655,-9.50350909079134E-14));
#5039=CARTESIAN_POINT('',(-8.1375000012045,1.57811861452655,1.49999999999994));
#5040=CARTESIAN_POINT('',(-7.8472155440841,-0.119999999870352,1.49999999999994));
#5041=CARTESIAN_POINT('',(-8.1375000012045,-1.81811861426725,1.49999999999994));
#5042=CARTESIAN_POINT('',(-8.1375000012045,-1.81811861426725,-9.50350909079134E-14));
#5043=CARTESIAN_POINT('',(-7.84721554408399,3.96597390496076,-9.50350909079134E-14));
#5044=CARTESIAN_POINT('',(-8.1375000012045,5.66409251935776,-9.50350909079134E-14));
#5045=CARTESIAN_POINT('',(-8.1375000012045,5.66409251935776,1.49999999999994));
#5046=CARTESIAN_POINT('',(-7.8472155440841,3.96597390496076,1.49999999999994));
#5047=CARTESIAN_POINT('',(-8.1375000012045,2.26785529056395,1.49999999999994));
#5048=CARTESIAN_POINT('',(-8.1375000012045,2.26785529056395,-9.50350909079134E-14));
#5049=CARTESIAN_POINT('',(-7.84721554408399,-4.20597390470145,-9.50350909079134E-14));
#5050=CARTESIAN_POINT('',(-7.8472155440841,-4.20597390470145,1.49999999999994));
#5051=CARTESIAN_POINT('',(-8.1375000012045,-5.90409251909835,1.49999999999994));
#5052=CARTESIAN_POINT('',(-8.1375000012045,-5.90409251909835,-9.50350909079134E-14));
#5053=CARTESIAN_POINT('',(-8.1375000012045,-2.50785529030454,-9.50350909079134E-14));
#5054=CARTESIAN_POINT('',(-8.1375000012045,-2.50785529030454,1.49999999999994));
#5055=CARTESIAN_POINT('',(-7.84721554408399,8.05194780979195,-9.50350909079134E-14));
#5056=CARTESIAN_POINT('',(-7.8472155440841,8.05194780979195,1.49999999999994));
#5057=CARTESIAN_POINT('',(-8.1375000012045,6.35382919539505,1.49999999999994));
#5058=CARTESIAN_POINT('',(-8.1375000012045,6.35382919539505,-9.50350909079134E-14));
#5059=CARTESIAN_POINT('',(-7.9036541870861,9.37999999985045,-9.50350909079134E-14));
#5060=CARTESIAN_POINT('',(-10.4374999995451,9.37999999985045,-9.50350909079134E-14));
#5061=CARTESIAN_POINT('',(-10.4374999995451,9.37999999985045,1.49999999999994));
#5062=CARTESIAN_POINT('',(-7.9036541870861,9.37999999985045,1.49999999999994));
#5063=CARTESIAN_POINT('',(-7.81074315101034,-9.37999999983115,1.49999999999994));
#5064=CARTESIAN_POINT('',(-7.81074315101024,-9.37999999983113,-4.75267767500463E-14));
#5065=CARTESIAN_POINT('',(-10.4374999995451,-9.37999999983115,0.));
#5066=CARTESIAN_POINT('',(-10.4374999995451,-9.37999999983115,1.49999999999994));
#5067=CARTESIAN_POINT('',(-7.84721554408399,-8.29194780953254,-9.50350909079134E-14));
#5068=CARTESIAN_POINT('',(-7.84721554408399,-8.29194780953254,1.49999999999994));
#5069=CARTESIAN_POINT('',(-7.84721554408399,-8.29194780953254,1.49999999999994));
#5070=CARTESIAN_POINT('',(-7.64387766869382,-8.83111013885989,1.49999999999994));
#5071=CARTESIAN_POINT('',(-7.81074315101034,-9.37999999983115,1.49999999999994));
#5072=CARTESIAN_POINT('',(-7.84721554408399,-8.29194780953254,-9.50350909079134E-14));
#5073=CARTESIAN_POINT('',(-7.50223524828229,-7.37721227637356,-9.48633926604051E-14));
#5074=CARTESIAN_POINT('',(-8.13750000120439,-6.59382919513575,-9.50350909079134E-14));
#5075=CARTESIAN_POINT('',(-8.13750000120439,-6.59382919513575,-9.50350909079134E-14));
#5076=CARTESIAN_POINT('',(-8.13750000120439,-6.59382919513575,1.49999999999994));
#5077=CARTESIAN_POINT('',(-8.13750000120439,-6.59382919513575,1.49999999999994));
#5078=CARTESIAN_POINT('',(-7.50223524828228,-7.37721227637354,1.49999999999994));
#5079=CARTESIAN_POINT('',(-7.84721554408399,-8.29194780953254,1.49999999999994));
#5080=CARTESIAN_POINT('',(-7.8472155440841,-0.119999999870352,-9.50350909079134E-14));
#5081=CARTESIAN_POINT('',(-7.50223524828241,0.794735533288654,-9.49631380916023E-14));
#5082=CARTESIAN_POINT('',(-8.1375000012045,1.57811861452655,-9.50350909079134E-14));
#5083=CARTESIAN_POINT('',(-8.1375000012045,1.57811861452655,-9.50350909079134E-14));
#5084=CARTESIAN_POINT('',(-8.1375000012045,1.57811861452655,1.49999999999994));
#5085=CARTESIAN_POINT('',(-8.1375000012045,1.57811861452655,1.49999999999994));
#5086=CARTESIAN_POINT('',(-7.50223524828236,0.794735533288669,1.49999999999994));
#5087=CARTESIAN_POINT('',(-7.8472155440841,-0.119999999870352,1.49999999999994));
#5088=CARTESIAN_POINT('',(-7.8472155440841,-0.119999999870352,1.49999999999994));
#5089=CARTESIAN_POINT('',(-7.8472155440841,-0.119999999870352,-9.50350909079134E-14));
#5090=CARTESIAN_POINT('',(-7.8472155440841,-0.119999999870352,1.49999999999994));
#5091=CARTESIAN_POINT('',(-7.50223524828245,-1.03473553302945,1.49999999999994));
#5092=CARTESIAN_POINT('',(-8.1375000012045,-1.81811861426725,1.49999999999994));
#5093=CARTESIAN_POINT('',(-8.1375000012045,-1.81811861426725,1.49999999999994));
#5094=CARTESIAN_POINT('',(-8.1375000012045,-1.81811861426725,-9.50350909079134E-14));
#5095=CARTESIAN_POINT('',(-8.1375000012045,-1.81811861426725,-9.50350909079134E-14));
#5096=CARTESIAN_POINT('',(-7.50223524828247,-1.03473553302944,-9.47636472292077E-14));
#5097=CARTESIAN_POINT('',(-7.8472155440841,-0.119999999870352,-9.50350909079134E-14));
#5098=CARTESIAN_POINT('',(-7.84721554408399,3.96597390496076,-9.50350909079134E-14));
#5099=CARTESIAN_POINT('',(-7.50223524828234,4.88070943811984,-9.48633926604051E-14));
#5100=CARTESIAN_POINT('',(-8.1375000012045,5.66409251935776,-9.50350909079134E-14));
#5101=CARTESIAN_POINT('',(-8.1375000012045,5.66409251935776,-9.50350909079134E-14));
#5102=CARTESIAN_POINT('',(-8.1375000012045,5.66409251935776,1.49999999999994));
#5103=CARTESIAN_POINT('',(-8.1375000012045,5.66409251935776,1.49999999999994));
#5104=CARTESIAN_POINT('',(-7.50223524828234,4.88070943811985,1.49999999999994));
#5105=CARTESIAN_POINT('',(-7.8472155440841,3.96597390496076,1.49999999999994));
#5106=CARTESIAN_POINT('',(-7.8472155440841,3.96597390496076,1.49999999999994));
#5107=CARTESIAN_POINT('',(-7.84721554408399,3.96597390496076,-9.50350909079134E-14));
#5108=CARTESIAN_POINT('',(-7.8472155440841,3.96597390496076,1.49999999999994));
#5109=CARTESIAN_POINT('',(-7.50223524828234,3.05123837180176,1.49999999999994));
#5110=CARTESIAN_POINT('',(-8.1375000012045,2.26785529056395,1.49999999999994));
#5111=CARTESIAN_POINT('',(-8.1375000012045,2.26785529056395,1.49999999999994));
#5112=CARTESIAN_POINT('',(-8.1375000012045,2.26785529056395,-9.50350909079134E-14));
#5113=CARTESIAN_POINT('',(-8.1375000012045,2.26785529056395,-9.50350909079134E-14));
#5114=CARTESIAN_POINT('',(-7.50223524828235,3.05123837180177,-9.49631380916022E-14));
#5115=CARTESIAN_POINT('',(-7.84721554408399,3.96597390496076,-9.50350909079134E-14));
#5116=CARTESIAN_POINT('',(-7.84721554408399,-4.20597390470145,-9.50350909079134E-14));
#5117=CARTESIAN_POINT('',(-7.8472155440841,-4.20597390470145,1.49999999999994));
#5118=CARTESIAN_POINT('',(-7.8472155440841,-4.20597390470145,1.49999999999994));
#5119=CARTESIAN_POINT('',(-7.50223524828234,-5.12070943786054,1.49999999999994));
#5120=CARTESIAN_POINT('',(-8.1375000012045,-5.90409251909835,1.49999999999994));
#5121=CARTESIAN_POINT('',(-8.1375000012045,-5.90409251909835,1.49999999999994));
#5122=CARTESIAN_POINT('',(-8.1375000012045,-5.90409251909835,-9.50350909079134E-14));
#5123=CARTESIAN_POINT('',(-8.1375000012045,-5.90409251909835,-9.50350909079134E-14));
#5124=CARTESIAN_POINT('',(-7.50223524828234,-5.12070943786054,-9.4963138091602E-14));
#5125=CARTESIAN_POINT('',(-7.84721554408399,-4.20597390470145,-9.50350909079134E-14));
#5126=CARTESIAN_POINT('',(-7.84721554408399,-4.20597390470145,-9.50350909079134E-14));
#5127=CARTESIAN_POINT('',(-7.50223524828232,-3.29123837154247,-9.48633926604051E-14));
#5128=CARTESIAN_POINT('',(-8.1375000012045,-2.50785529030454,-9.50350909079134E-14));
#5129=CARTESIAN_POINT('',(-8.1375000012045,-2.50785529030454,-9.50350909079134E-14));
#5130=CARTESIAN_POINT('',(-8.1375000012045,-2.50785529030454,1.49999999999994));
#5131=CARTESIAN_POINT('',(-8.1375000012045,-2.50785529030454,1.49999999999994));
#5132=CARTESIAN_POINT('',(-7.50223524828234,-3.29123837154246,1.49999999999994));
#5133=CARTESIAN_POINT('',(-7.8472155440841,-4.20597390470145,1.49999999999994));
#5134=CARTESIAN_POINT('',(-7.84721554408399,8.05194780979195,-9.50350909079134E-14));
#5135=CARTESIAN_POINT('',(-7.8472155440841,8.05194780979195,1.49999999999994));
#5136=CARTESIAN_POINT('',(-7.8472155440841,8.05194780979195,1.49999999999994));
#5137=CARTESIAN_POINT('',(-7.50223524828234,7.13721227663296,1.49999999999994));
#5138=CARTESIAN_POINT('',(-8.1375000012045,6.35382919539505,1.49999999999994));
#5139=CARTESIAN_POINT('',(-8.1375000012045,6.35382919539505,1.49999999999994));
#5140=CARTESIAN_POINT('',(-8.1375000012045,6.35382919539505,-9.50350909079134E-14));
#5141=CARTESIAN_POINT('',(-8.1375000012045,6.35382919539505,-9.50350909079134E-14));
#5142=CARTESIAN_POINT('',(-7.50223524828235,7.13721227663295,-9.49631380916022E-14));
#5143=CARTESIAN_POINT('',(-7.84721554408399,8.05194780979195,-9.50350909079134E-14));
#5144=CARTESIAN_POINT('',(-7.9036541870861,9.37999999985045,-9.50350909079134E-14));
#5145=CARTESIAN_POINT('',(-10.4374999995451,9.37999999985045,-9.50350909079134E-14));
#5146=CARTESIAN_POINT('',(-10.4374999995451,9.37999999985045,-9.50350909079134E-14));
#5147=CARTESIAN_POINT('',(-10.4374999995451,9.37999999985045,1.49999999999994));
#5148=CARTESIAN_POINT('',(-10.4374999995451,9.37999999985045,1.49999999999994));
#5149=CARTESIAN_POINT('',(-7.9036541870861,9.37999999985045,1.49999999999994));
#5150=CARTESIAN_POINT('',(-7.9036541870861,9.37999999985045,1.49999999999994));
#5151=CARTESIAN_POINT('',(-7.9036541870861,9.37999999985045,-9.50350909079134E-14));
#5152=CARTESIAN_POINT('',(-7.9036541870861,9.37999999985045,1.49999999999994));
#5153=CARTESIAN_POINT('',(-7.59324165398751,8.72537450862995,1.49999999999994));
#5154=CARTESIAN_POINT('',(-7.8472155440841,8.05194780979195,1.49999999999994));
#5155=CARTESIAN_POINT('',(-7.84721554408399,8.05194780979195,-9.50350909079134E-14));
#5156=CARTESIAN_POINT('',(-7.5932416539875,8.72537450862995,-9.51930669700639E-14));
#5157=CARTESIAN_POINT('',(-7.9036541870861,9.37999999985045,-9.50350909079134E-14));
#5158=CARTESIAN_POINT('',(-8.1375000012045,6.35382919539505,-9.50350909079134E-14));
#5159=CARTESIAN_POINT('',(-8.1375000012045,5.66409251935776,-9.50350909079134E-14));
#5160=CARTESIAN_POINT('',(-8.1375000012045,1.57811861452655,-9.50350909079134E-14));
#5161=CARTESIAN_POINT('',(-8.1375000012045,2.26785529056395,-9.50350909079134E-14));
#5162=CARTESIAN_POINT('',(-8.1375000012045,-2.50785529030454,-9.50350909079134E-14));
#5163=CARTESIAN_POINT('',(-8.1375000012045,-1.81811861426725,-9.50350909079134E-14));
#5164=CARTESIAN_POINT('',(-8.13750000120439,-6.59382919513575,-9.50350909079134E-14));
#5165=CARTESIAN_POINT('',(-8.1375000012045,-5.90409251909835,-9.50350909079134E-14));
#5166=CARTESIAN_POINT('',(-10.4374999995451,9.37999999985045,1.49999999999994));
#5167=CARTESIAN_POINT('',(-10.4374999995451,-9.37999999983115,1.49999999999994));
#5168=CARTESIAN_POINT('',(-8.1375000012045,-5.90409251909835,1.49999999999994));
#5169=CARTESIAN_POINT('',(-8.13750000120439,-6.59382919513575,1.49999999999994));
#5170=CARTESIAN_POINT('',(-8.1375000012045,-1.81811861426725,1.49999999999994));
#5171=CARTESIAN_POINT('',(-8.1375000012045,-2.50785529030454,1.49999999999994));
#5172=CARTESIAN_POINT('',(-8.1375000012045,2.26785529056395,1.49999999999994));
#5173=CARTESIAN_POINT('',(-8.1375000012045,1.57811861452655,1.49999999999994));
#5174=CARTESIAN_POINT('',(-8.1375000012045,6.35382919539505,1.49999999999994));
#5175=CARTESIAN_POINT('',(-8.1375000012045,5.66409251935776,1.49999999999994));
#5176=CARTESIAN_POINT('',(-7.81074315101034,-9.37999999983115,1.49999999999994));
#5177=CARTESIAN_POINT('',(-7.81074315101024,-9.37999999983113,-4.75267767500463E-14));
#5178=CARTESIAN_POINT('',(-7.81074315101024,-9.37999999983113,-4.75267767500463E-14));
#5179=CARTESIAN_POINT('',(-10.4374999995451,-9.37999999983115,0.));
#5180=CARTESIAN_POINT('',(-10.4374999995451,-9.37999999983115,1.49999999999994));
#5181=CARTESIAN_POINT('',(-7.81074315101034,-9.37999999983115,1.49999999999994));
#5182=CARTESIAN_POINT('',(-10.4374999995451,-9.37999999983115,0.));
#5183=CARTESIAN_POINT('',(-10.4374999995451,-9.37999999983115,1.49999999999994));
#5184=CARTESIAN_POINT('',(-7.81074315101025,-9.37999999983114,-4.75267767500463E-14));
#5185=CARTESIAN_POINT('',(-7.64387766869373,-8.83111013885989,-7.12636957644311E-14));
#5186=CARTESIAN_POINT('',(-7.84721554408399,-8.29194780953254,-9.50350909079134E-14));
#5187=CARTESIAN_POINT('',(-10.4374999995451,-9.37999999983115,0.));
#5188=CARTESIAN_POINT('',(-10.4374999995451,9.37999999985045,-9.50350909079134E-14));
#5189=CARTESIAN_POINT('',(8.1375000012044,-9.99006642392956,-9.5119468855625E-14));
#5190=CARTESIAN_POINT('',(7.245081229123,-8.88957129302255,-9.5070757702556E-14));
#5191=CARTESIAN_POINT('',(8.13750000252432,-7.78907616295456,-9.51207566181806E-14));
#5192=CARTESIAN_POINT('',(8.1375000012044,-9.99006642392956,1.49999999999994));
#5193=CARTESIAN_POINT('',(7.245081229123,-8.88957129302255,1.49999999999994));
#5194=CARTESIAN_POINT('',(8.13750000252432,-7.78907616295456,1.49999999999994));
#5195=CARTESIAN_POINT('',(8.13750000120441,-6.59382919513574,-9.5130755125202E-14));
#5196=CARTESIAN_POINT('',(8.13750000120441,-6.59382919513574,1.49999999999994));
#5197=CARTESIAN_POINT('',(7.245081229123,-7.69432432604273,-9.50514454253973E-14));
#5198=CARTESIAN_POINT('',(7.245081229123,-7.69432432604273,1.49999999999994));
#5199=CARTESIAN_POINT('',(8.13750000252429,-8.79481945611075,-9.51307551252019E-14));
#5200=CARTESIAN_POINT('',(8.13750000252429,-8.79481945611075,1.49999999999994));
#5201=CARTESIAN_POINT('',(8.13750000120452,1.57811861452655,-9.50071652981407E-14));
#5202=CARTESIAN_POINT('',(8.13750000120452,1.57811861452655,1.49999999999994));
#5203=CARTESIAN_POINT('',(7.2450812291231,0.47762348361956,-9.48758289015766E-14));
#5204=CARTESIAN_POINT('',(7.2450812291231,0.47762348361956,1.49999999999994));
#5205=CARTESIAN_POINT('',(8.13750000252439,-0.622871646448434,-9.49736585672174E-14));
#5206=CARTESIAN_POINT('',(8.13750000252439,-0.622871646448434,1.49999999999994));
#5207=CARTESIAN_POINT('',(8.1375000012045,-1.81811861426726,-9.49497741306327E-14));
#5208=CARTESIAN_POINT('',(7.24508122912311,-0.717623483360259,-9.48985988659691E-14));
#5209=CARTESIAN_POINT('',(8.13750000252442,0.382871646707745,-9.49510618931883E-14));
#5210=CARTESIAN_POINT('',(8.1375000012045,-1.81811861426726,1.49999999999994));
#5211=CARTESIAN_POINT('',(7.24508122912311,-0.717623483360259,1.49999999999994));
#5212=CARTESIAN_POINT('',(8.13750000252442,0.382871646707745,1.49999999999994));
#5213=CARTESIAN_POINT('',(8.13750000120451,5.66409251935775,-9.5130755125202E-14));
#5214=CARTESIAN_POINT('',(8.13750000120451,5.66409251935775,1.49999999999994));
#5215=CARTESIAN_POINT('',(7.24508122912311,4.56359738845074,-9.50514454253973E-14));
#5216=CARTESIAN_POINT('',(7.24508122912311,4.56359738845074,1.49999999999994));
#5217=CARTESIAN_POINT('',(8.13750000252439,3.46310225838275,-9.51307551252019E-14));
#5218=CARTESIAN_POINT('',(8.13750000252439,3.46310225838275,1.49999999999994));
#5219=CARTESIAN_POINT('',(8.1375000012044,2.26785529056395,-9.49497741306327E-14));
#5220=CARTESIAN_POINT('',(7.245081229123,3.36835042147095,-9.4898598865969E-14));
#5221=CARTESIAN_POINT('',(8.13750000252432,4.46884555153895,-9.49510618931883E-14));
#5222=CARTESIAN_POINT('',(8.1375000012044,2.26785529056395,1.49999999999994));
#5223=CARTESIAN_POINT('',(7.245081229123,3.36835042147095,1.49999999999994));
#5224=CARTESIAN_POINT('',(8.13750000252432,4.46884555153895,1.49999999999994));
#5225=CARTESIAN_POINT('',(8.1375000012045,-5.90409251909845,-9.5119468855625E-14));
#5226=CARTESIAN_POINT('',(7.24508122912311,-4.80359738819135,-9.5070757702556E-14));
#5227=CARTESIAN_POINT('',(8.13750000252442,-3.70310225812346,-9.51207566181806E-14));
#5228=CARTESIAN_POINT('',(8.1375000012045,-5.90409251909845,1.49999999999994));
#5229=CARTESIAN_POINT('',(7.24508122912311,-4.80359738819135,1.49999999999994));
#5230=CARTESIAN_POINT('',(8.13750000252442,-3.70310225812346,1.49999999999994));
#5231=CARTESIAN_POINT('',(8.13750000120451,-2.50785529030455,-9.5130755125202E-14));
#5232=CARTESIAN_POINT('',(8.13750000120451,-2.50785529030455,1.49999999999994));
#5233=CARTESIAN_POINT('',(7.24508122912311,-3.60835042121156,-9.50343612173009E-14));
#5234=CARTESIAN_POINT('',(7.24508122912311,-3.60835042121156,1.49999999999994));
#5235=CARTESIAN_POINT('',(8.13750000252439,-4.70884555127955,-9.51307551252019E-14));
#5236=CARTESIAN_POINT('',(8.13750000252439,-4.70884555127955,1.49999999999994));
#5237=CARTESIAN_POINT('',(8.13750000038224,-5.22311885148741,-0.162000000000099));
#5238=CARTESIAN_POINT('',(8.13750000038223,2.94882895817489,-0.162000000000099));
#5239=CARTESIAN_POINT('',(8.13750000161298,-1.13714494665632,-0.162000000000099));
#5240=CARTESIAN_POINT('',(8.13750000120442,6.35382919539504,-9.5119468855625E-14));
#5241=CARTESIAN_POINT('',(7.24508122912299,7.45432432630205,-9.5070757702556E-14));
#5242=CARTESIAN_POINT('',(8.13750000252432,8.55481945637004,-9.51207566181806E-14));
#5243=CARTESIAN_POINT('',(8.13750000120442,6.35382919539504,1.49999999999994));
#5244=CARTESIAN_POINT('',(7.24508122912299,7.45432432630205,1.49999999999994));
#5245=CARTESIAN_POINT('',(8.13750000252432,8.55481945637004,1.49999999999994));
#5246=CARTESIAN_POINT('',(7.6382696058402,9.37999999985045,-0.162000000000099));
#5247=CARTESIAN_POINT('',(8.13750000120451,9.75006642418886,-9.5130755125202E-14));
#5248=CARTESIAN_POINT('',(8.13750000120451,9.75006642418886,1.49999999999994));
#5249=CARTESIAN_POINT('',(7.24508122912311,8.64957129328187,-9.50343612173009E-14));
#5250=CARTESIAN_POINT('',(7.24508122912311,8.64957129328187,1.49999999999994));
#5251=CARTESIAN_POINT('',(8.13750000252439,7.54907616321386,-9.51307551252019E-14));
#5252=CARTESIAN_POINT('',(8.13750000252439,7.54907616321386,1.49999999999994));
#5253=CARTESIAN_POINT('',(10.7430264746713,-11.5319999995354,-9.50350909079134E-14));
#5254=CARTESIAN_POINT('',(8.13750000038223,7.03480286300598,-0.162000000000099));
#5255=CARTESIAN_POINT('',(7.19670877315602,-11.5319999995354,1.49999999999994));
#5256=CARTESIAN_POINT('',(10.4374999995451,-11.5319999995354,-0.162000000000099));
#5257=CARTESIAN_POINT('',(12.4374999995451,-9.37999999983115,0.));
#5258=CARTESIAN_POINT('',(7.84721554408401,-8.29194780953254,1.49999999999994));
#5259=CARTESIAN_POINT('',(7.84721554408401,-8.29194780953254,-9.50350909079134E-14));
#5260=CARTESIAN_POINT('',(8.1375000012044,-6.59382919513575,1.49999999999994));
#5261=CARTESIAN_POINT('',(8.1375000012044,-6.59382919513575,-9.50350909079134E-14));
#5262=CARTESIAN_POINT('',(7.84721554408401,-0.119999999870352,-9.50350909079134E-14));
#5263=CARTESIAN_POINT('',(7.84721554408401,-0.119999999870352,1.49999999999994));
#5264=CARTESIAN_POINT('',(8.1375000012045,1.57811861452655,1.49999999999994));
#5265=CARTESIAN_POINT('',(8.1375000012045,1.57811861452655,-9.50350909079134E-14));
#5266=CARTESIAN_POINT('',(8.1375000012045,-1.81811861426725,-9.50350909079134E-14));
#5267=CARTESIAN_POINT('',(8.1375000012045,-1.81811861426725,1.49999999999994));
#5268=CARTESIAN_POINT('',(7.84721554408401,3.96597390496076,-9.50350909079134E-14));
#5269=CARTESIAN_POINT('',(7.84721554408401,3.96597390496076,1.49999999999994));
#5270=CARTESIAN_POINT('',(8.1375000012044,5.66409251935776,1.49999999999994));
#5271=CARTESIAN_POINT('',(8.1375000012044,5.66409251935776,-9.50350909079134E-14));
#5272=CARTESIAN_POINT('',(8.1375000012044,2.26785529056395,-9.50350909079134E-14));
#5273=CARTESIAN_POINT('',(8.1375000012044,2.26785529056395,1.49999999999994));
#5274=CARTESIAN_POINT('',(7.84721554408401,-4.20597390470145,-9.50350909079134E-14));
#5275=CARTESIAN_POINT('',(8.1375000012044,-5.90409251909835,-9.50350909079134E-14));
#5276=CARTESIAN_POINT('',(8.1375000012044,-5.90409251909835,1.49999999999994));
#5277=CARTESIAN_POINT('',(7.84721554408401,-4.20597390470145,1.49999999999994));
#5278=CARTESIAN_POINT('',(8.1375000012044,-2.50785529030454,1.49999999999994));
#5279=CARTESIAN_POINT('',(8.1375000012044,-2.50785529030454,-9.50350909079134E-14));
#5280=CARTESIAN_POINT('',(7.84721554408401,8.05194780979195,-9.50350909079134E-14));
#5281=CARTESIAN_POINT('',(8.1375000012044,6.35382919539505,-9.50350909079134E-14));
#5282=CARTESIAN_POINT('',(8.1375000012044,6.35382919539505,1.49999999999994));
#5283=CARTESIAN_POINT('',(7.84721554408401,8.05194780979195,1.49999999999994));
#5284=CARTESIAN_POINT('',(7.9036541870861,9.37999999985045,-9.50350909079134E-14));
#5285=CARTESIAN_POINT('',(7.9036541870861,9.37999999985045,1.49999999999994));
#5286=CARTESIAN_POINT('',(10.4374999995451,9.37999999985045,1.49999999999994));
#5287=CARTESIAN_POINT('',(10.437499999545,9.37999999985045,-9.50350909079134E-14));
#5288=CARTESIAN_POINT('',(7.81074315101026,-9.37999999983113,-4.75267767500463E-14));
#5289=CARTESIAN_POINT('',(7.8107431510103,-9.37999999983115,1.49999999999994));
#5290=CARTESIAN_POINT('',(10.437499999545,-9.37999999983115,0.));
#5291=CARTESIAN_POINT('',(10.437499999545,-9.37999999983115,1.49999999999994));
#5292=CARTESIAN_POINT('',(7.84721554408401,-8.29194780953254,1.49999999999994));
#5293=CARTESIAN_POINT('',(7.84721554408401,-8.29194780953254,-9.50350909079134E-14));
#5294=CARTESIAN_POINT('',(7.84721554408401,-8.29194780953254,-9.50350909079134E-14));
#5295=CARTESIAN_POINT('',(7.64387766869373,-8.8311101388599,-7.12636957644306E-14));
#5296=CARTESIAN_POINT('',(7.81074315101026,-9.37999999983114,-4.75267767500463E-14));
#5297=CARTESIAN_POINT('',(7.84721554408401,-8.29194780953254,1.49999999999994));
#5298=CARTESIAN_POINT('',(7.50223524828235,-7.37721227637356,1.49999999999994));
#5299=CARTESIAN_POINT('',(8.1375000012044,-6.59382919513575,1.49999999999994));
#5300=CARTESIAN_POINT('',(8.1375000012044,-6.59382919513575,1.49999999999994));
#5301=CARTESIAN_POINT('',(8.1375000012044,-6.59382919513575,-9.50350909079134E-14));
#5302=CARTESIAN_POINT('',(8.1375000012044,-6.59382919513575,-9.50350909079134E-14));
#5303=CARTESIAN_POINT('',(7.50223524828234,-7.37721227637357,-9.48633926604051E-14));
#5304=CARTESIAN_POINT('',(7.84721554408401,-8.29194780953254,-9.50350909079134E-14));
#5305=CARTESIAN_POINT('',(7.84721554408401,-0.119999999870352,-9.50350909079134E-14));
#5306=CARTESIAN_POINT('',(7.84721554408401,-0.119999999870352,1.49999999999994));
#5307=CARTESIAN_POINT('',(7.84721554408401,-0.119999999870352,1.49999999999994));
#5308=CARTESIAN_POINT('',(7.50223524828232,0.794735533288661,1.49999999999994));
#5309=CARTESIAN_POINT('',(8.1375000012045,1.57811861452655,1.49999999999994));
#5310=CARTESIAN_POINT('',(8.1375000012045,1.57811861452655,1.49999999999994));
#5311=CARTESIAN_POINT('',(8.1375000012045,1.57811861452655,-9.50350909079134E-14));
#5312=CARTESIAN_POINT('',(8.1375000012045,1.57811861452655,-9.50350909079134E-14));
#5313=CARTESIAN_POINT('',(7.50223524828247,0.794735533288646,-9.49631380916023E-14));
#5314=CARTESIAN_POINT('',(7.84721554408401,-0.119999999870352,-9.50350909079134E-14));
#5315=CARTESIAN_POINT('',(7.84721554408401,-0.119999999870352,-9.50350909079134E-14));
#5316=CARTESIAN_POINT('',(7.50223524828243,-1.03473553302944,-9.47636472292077E-14));
#5317=CARTESIAN_POINT('',(8.1375000012045,-1.81811861426725,-9.50350909079134E-14));
#5318=CARTESIAN_POINT('',(8.1375000012045,-1.81811861426725,-9.50350909079134E-14));
#5319=CARTESIAN_POINT('',(8.1375000012045,-1.81811861426725,1.49999999999994));
#5320=CARTESIAN_POINT('',(8.1375000012045,-1.81811861426725,1.49999999999994));
#5321=CARTESIAN_POINT('',(7.5022352482823,-1.03473553302945,1.49999999999994));
#5322=CARTESIAN_POINT('',(7.84721554408401,-0.119999999870352,1.49999999999994));
#5323=CARTESIAN_POINT('',(7.84721554408401,3.96597390496076,-9.50350909079134E-14));
#5324=CARTESIAN_POINT('',(7.84721554408401,3.96597390496076,1.49999999999994));
#5325=CARTESIAN_POINT('',(7.84721554408401,3.96597390496076,1.49999999999994));
#5326=CARTESIAN_POINT('',(7.5022352482823,4.88070943811985,1.49999999999994));
#5327=CARTESIAN_POINT('',(8.1375000012044,5.66409251935776,1.49999999999994));
#5328=CARTESIAN_POINT('',(8.1375000012044,5.66409251935776,1.49999999999994));
#5329=CARTESIAN_POINT('',(8.1375000012044,5.66409251935776,-9.50350909079134E-14));
#5330=CARTESIAN_POINT('',(8.1375000012044,5.66409251935776,-9.50350909079134E-14));
#5331=CARTESIAN_POINT('',(7.5022352482823,4.88070943811986,-9.48633926604051E-14));
#5332=CARTESIAN_POINT('',(7.84721554408401,3.96597390496076,-9.50350909079134E-14));
#5333=CARTESIAN_POINT('',(7.84721554408401,3.96597390496076,-9.50350909079134E-14));
#5334=CARTESIAN_POINT('',(7.50223524828228,3.05123837180176,-9.49631380916022E-14));
#5335=CARTESIAN_POINT('',(8.1375000012044,2.26785529056395,-9.50350909079134E-14));
#5336=CARTESIAN_POINT('',(8.1375000012044,2.26785529056395,-9.50350909079134E-14));
#5337=CARTESIAN_POINT('',(8.1375000012044,2.26785529056395,1.49999999999994));
#5338=CARTESIAN_POINT('',(8.1375000012044,2.26785529056395,1.49999999999994));
#5339=CARTESIAN_POINT('',(7.5022352482823,3.05123837180176,1.49999999999994));
#5340=CARTESIAN_POINT('',(7.84721554408401,3.96597390496076,1.49999999999994));
#5341=CARTESIAN_POINT('',(7.84721554408401,-4.20597390470145,-9.50350909079134E-14));
#5342=CARTESIAN_POINT('',(7.50223524828221,-5.12070943786055,-9.4963138091602E-14));
#5343=CARTESIAN_POINT('',(8.1375000012044,-5.90409251909835,-9.50350909079134E-14));
#5344=CARTESIAN_POINT('',(8.1375000012044,-5.90409251909835,-9.50350909079134E-14));
#5345=CARTESIAN_POINT('',(8.1375000012044,-5.90409251909835,1.49999999999994));
#5346=CARTESIAN_POINT('',(8.1375000012044,-5.90409251909835,1.49999999999994));
#5347=CARTESIAN_POINT('',(7.5022352482823,-5.12070943786055,1.49999999999994));
#5348=CARTESIAN_POINT('',(7.84721554408401,-4.20597390470145,1.49999999999994));
#5349=CARTESIAN_POINT('',(7.84721554408401,-4.20597390470145,1.49999999999994));
#5350=CARTESIAN_POINT('',(7.84721554408401,-4.20597390470145,-9.50350909079134E-14));
#5351=CARTESIAN_POINT('',(7.84721554408401,-4.20597390470145,1.49999999999994));
#5352=CARTESIAN_POINT('',(7.5022352482823,-3.29123837154245,1.49999999999994));
#5353=CARTESIAN_POINT('',(8.1375000012044,-2.50785529030454,1.49999999999994));
#5354=CARTESIAN_POINT('',(8.1375000012044,-2.50785529030454,1.49999999999994));
#5355=CARTESIAN_POINT('',(8.1375000012044,-2.50785529030454,-9.50350909079134E-14));
#5356=CARTESIAN_POINT('',(8.1375000012044,-2.50785529030454,-9.50350909079134E-14));
#5357=CARTESIAN_POINT('',(7.5022352482823,-3.29123837154246,-9.48633926604051E-14));
#5358=CARTESIAN_POINT('',(7.84721554408401,-4.20597390470145,-9.50350909079134E-14));
#5359=CARTESIAN_POINT('',(7.84721554408401,8.05194780979195,-9.50350909079134E-14));
#5360=CARTESIAN_POINT('',(7.50223524828228,7.13721227663295,-9.49631380916022E-14));
#5361=CARTESIAN_POINT('',(8.1375000012044,6.35382919539505,-9.50350909079134E-14));
#5362=CARTESIAN_POINT('',(8.1375000012044,6.35382919539505,-9.50350909079134E-14));
#5363=CARTESIAN_POINT('',(8.1375000012044,6.35382919539505,1.49999999999994));
#5364=CARTESIAN_POINT('',(8.1375000012044,6.35382919539505,1.49999999999994));
#5365=CARTESIAN_POINT('',(7.5022352482823,7.13721227663295,1.49999999999994));
#5366=CARTESIAN_POINT('',(7.84721554408401,8.05194780979195,1.49999999999994));
#5367=CARTESIAN_POINT('',(7.84721554408401,8.05194780979195,1.49999999999994));
#5368=CARTESIAN_POINT('',(7.84721554408401,8.05194780979195,-9.50350909079134E-14));
#5369=CARTESIAN_POINT('',(7.9036541870861,9.37999999985045,-9.50350909079134E-14));
#5370=CARTESIAN_POINT('',(7.9036541870861,9.37999999985045,1.49999999999994));
#5371=CARTESIAN_POINT('',(7.9036541870861,9.37999999985045,1.49999999999994));
#5372=CARTESIAN_POINT('',(10.4374999995451,9.37999999985045,1.49999999999994));
#5373=CARTESIAN_POINT('',(10.4374999995451,9.37999999985045,1.49999999999994));
#5374=CARTESIAN_POINT('',(10.437499999545,9.37999999985045,-9.50350909079134E-14));
#5375=CARTESIAN_POINT('',(10.437499999545,9.37999999985045,-9.50350909079134E-14));
#5376=CARTESIAN_POINT('',(7.9036541870861,9.37999999985045,-9.50350909079134E-14));
#5377=CARTESIAN_POINT('',(7.9036541870861,9.37999999985045,-9.50350909079134E-14));
#5378=CARTESIAN_POINT('',(7.5932416539875,8.72537450862995,-9.51930669700639E-14));
#5379=CARTESIAN_POINT('',(7.84721554408401,8.05194780979195,-9.50350909079134E-14));
#5380=CARTESIAN_POINT('',(7.84721554408401,8.05194780979195,1.49999999999994));
#5381=CARTESIAN_POINT('',(7.5932416539875,8.72537450862995,1.49999999999994));
#5382=CARTESIAN_POINT('',(7.9036541870861,9.37999999985045,1.49999999999994));
#5383=CARTESIAN_POINT('',(8.1375000012044,-5.90409251909835,-9.50350909079134E-14));
#5384=CARTESIAN_POINT('',(8.1375000012044,-6.59382919513575,-9.50350909079134E-14));
#5385=CARTESIAN_POINT('',(8.1375000012045,-1.81811861426725,-9.50350909079134E-14));
#5386=CARTESIAN_POINT('',(8.1375000012044,-2.50785529030454,-9.50350909079134E-14));
#5387=CARTESIAN_POINT('',(8.1375000012044,2.26785529056395,-9.50350909079134E-14));
#5388=CARTESIAN_POINT('',(8.1375000012045,1.57811861452655,-9.50350909079134E-14));
#5389=CARTESIAN_POINT('',(8.1375000012044,5.66409251935776,-9.50350909079134E-14));
#5390=CARTESIAN_POINT('',(8.1375000012044,6.35382919539505,-9.50350909079134E-14));
#5391=CARTESIAN_POINT('',(10.437499999545,9.37999999985045,-9.50350909079134E-14));
#5392=CARTESIAN_POINT('',(10.437499999545,-9.37999999983115,0.));
#5393=CARTESIAN_POINT('',(8.1375000012044,5.66409251935776,1.49999999999994));
#5394=CARTESIAN_POINT('',(8.1375000012044,6.35382919539505,1.49999999999994));
#5395=CARTESIAN_POINT('',(8.1375000012045,1.57811861452655,1.49999999999994));
#5396=CARTESIAN_POINT('',(8.1375000012044,2.26785529056395,1.49999999999994));
#5397=CARTESIAN_POINT('',(8.1375000012044,-2.50785529030454,1.49999999999994));
#5398=CARTESIAN_POINT('',(8.1375000012045,-1.81811861426725,1.49999999999994));
#5399=CARTESIAN_POINT('',(8.1375000012044,-6.59382919513575,1.49999999999994));
#5400=CARTESIAN_POINT('',(8.1375000012044,-5.90409251909835,1.49999999999994));
#5401=CARTESIAN_POINT('',(7.81074315101026,-9.37999999983113,-4.75267767500463E-14));
#5402=CARTESIAN_POINT('',(7.8107431510103,-9.37999999983115,1.49999999999994));
#5403=CARTESIAN_POINT('',(10.437499999545,-9.37999999983115,0.));
#5404=CARTESIAN_POINT('',(7.81074315101026,-9.37999999983113,-4.75267767500463E-14));
#5405=CARTESIAN_POINT('',(7.8107431510103,-9.37999999983115,1.49999999999994));
#5406=CARTESIAN_POINT('',(10.437499999545,-9.37999999983115,1.49999999999994));
#5407=CARTESIAN_POINT('',(10.437499999545,-9.37999999983115,1.49999999999994));
#5408=CARTESIAN_POINT('',(10.437499999545,-9.37999999983115,0.));
#5409=CARTESIAN_POINT('',(7.8107431510103,-9.37999999983115,1.49999999999994));
#5410=CARTESIAN_POINT('',(7.64387766869374,-8.83111013885989,1.49999999999994));
#5411=CARTESIAN_POINT('',(7.84721554408401,-8.29194780953254,1.49999999999994));
#5412=CARTESIAN_POINT('',(10.437499999545,-9.37999999983115,1.49999999999994));
#5413=CARTESIAN_POINT('',(10.4374999995451,9.37999999985045,1.49999999999994));
#5414=CARTESIAN_POINT('',(-1.49584747248564,-6.98015104093568,0.));
#5415=CARTESIAN_POINT('',(-4.1861084385841,-5.74000000016125,1.66200000000003));
#5416=CARTESIAN_POINT('',(-2.9249999997436,-6.40770197123174,-0.162000000000003));
#5417=CARTESIAN_POINT('',(-4.65624999958489,-3.93999999992365,0.750000000000015));
#5418=CARTESIAN_POINT('',(-2.9249999997436,-3.36472168146134,-0.162000000000003));
#5419=CARTESIAN_POINT('',(-4.18610843858421,-2.13999999968585,-0.162000000000003));
#5420=CARTESIAN_POINT('',(-4.65624999958489,-3.93999999992355,0.750000000000015));
#5421=CARTESIAN_POINT('',(-7.05850985750293,-2.13999999968585,-0.162000000000003));
#5422=CARTESIAN_POINT('',(-6.3874999994265,-1.47229802861533,-0.162000000000003));
#5423=CARTESIAN_POINT('',(-4.65624999958509,-3.93999999992365,0.750000000000015));
#5424=CARTESIAN_POINT('',(-6.3874999994265,-4.51527831838575,-0.162000000000003));
#5425=CARTESIAN_POINT('',(-7.05850985750291,-5.74000000016125,1.66200000000003));
#5426=CARTESIAN_POINT('',(-4.65624999958499,-3.93999999992355,0.750000000000015));
#5427=CARTESIAN_POINT('',(-7.81665252668407,-6.98015104093568,1.50000000000003));
#5428=CARTESIAN_POINT('',(-3.5150985805077,-5.74000000016125,0.));
#5429=CARTESIAN_POINT('',(-5.7974014186623,-5.74000000016125,0.));
#5430=CARTESIAN_POINT('',(-6.3874999994265,-5.74000000016125,0.));
#5431=CARTESIAN_POINT('',(-6.3874999994265,-5.18298028945624,4.90454462513686E-45));
#5432=CARTESIAN_POINT('',(-6.3874999994265,-2.69701971039105,2.80259692864963E-45));
#5433=CARTESIAN_POINT('',(-6.3874999994265,-2.13999999968585,0.));
#5434=CARTESIAN_POINT('',(-5.7974014186621,-2.13999999968585,0.));
#5435=CARTESIAN_POINT('',(-3.5150985805078,-2.13999999968585,0.));
#5436=CARTESIAN_POINT('',(-2.9249999997436,-2.13999999968585,0.));
#5437=CARTESIAN_POINT('',(-2.9249999997436,-2.69701971039085,4.67099488108272E-46));
#5438=CARTESIAN_POINT('',(-2.9249999997436,-5.18298028945635,6.53939283351581E-45));
#5439=CARTESIAN_POINT('',(-2.9249999997436,-5.74000000016125,0.));
#5440=CARTESIAN_POINT('',(-2.9249999997436,-5.74000000016125,1.50000000000003));
#5441=CARTESIAN_POINT('',(-3.5150985805077,-5.74000000016125,1.50000000000003));
#5442=CARTESIAN_POINT('',(-2.92499999974359,-5.18298028945635,1.50000000000003));
#5443=CARTESIAN_POINT('',(-2.9249999997436,-2.69701971039085,1.50000000000003));
#5444=CARTESIAN_POINT('',(-2.9249999997436,-2.13999999968585,1.50000000000003));
#5445=CARTESIAN_POINT('',(-3.5150985805078,-2.13999999968585,1.50000000000003));
#5446=CARTESIAN_POINT('',(-5.7974014186621,-2.13999999968585,1.50000000000003));
#5447=CARTESIAN_POINT('',(-6.3874999994265,-2.13999999968585,1.50000000000003));
#5448=CARTESIAN_POINT('',(-6.3874999994265,-2.69701971039105,1.50000000000003));
#5449=CARTESIAN_POINT('',(-6.3874999994265,-5.18298028945624,1.50000000000003));
#5450=CARTESIAN_POINT('',(-6.3874999994265,-5.74000000016125,1.50000000000003));
#5451=CARTESIAN_POINT('',(-5.7974014186623,-5.74000000016125,1.50000000000003));
#5452=CARTESIAN_POINT('',(-5.7974014186623,-5.74000000016125,0.));
#5453=CARTESIAN_POINT('',(-6.3874999994265,-5.74000000016125,0.));
#5454=CARTESIAN_POINT('',(-6.3874999994265,-5.74000000016125,0.));
#5455=CARTESIAN_POINT('',(-6.3874999994265,-5.18298028945624,4.90454462513686E-45));
#5456=CARTESIAN_POINT('',(-6.3874999994265,-2.69701971039105,2.80259692864963E-45));
#5457=CARTESIAN_POINT('',(-6.3874999994265,-2.13999999968585,0.));
#5458=CARTESIAN_POINT('',(-6.3874999994265,-2.13999999968585,0.));
#5459=CARTESIAN_POINT('',(-5.7974014186621,-2.13999999968585,0.));
#5460=CARTESIAN_POINT('',(-3.5150985805078,-2.13999999968585,0.));
#5461=CARTESIAN_POINT('',(-2.9249999997436,-2.13999999968585,0.));
#5462=CARTESIAN_POINT('',(-2.9249999997436,-2.13999999968585,0.));
#5463=CARTESIAN_POINT('',(-2.9249999997436,-2.69701971039085,4.67099488108272E-46));
#5464=CARTESIAN_POINT('',(-2.9249999997436,-5.18298028945635,6.53939283351581E-45));
#5465=CARTESIAN_POINT('',(-2.9249999997436,-5.74000000016125,0.));
#5466=CARTESIAN_POINT('',(-2.9249999997436,-5.74000000016125,0.));
#5467=CARTESIAN_POINT('',(-3.5150985805077,-5.74000000016125,0.));
#5468=CARTESIAN_POINT('',(-2.9249999997436,-5.74000000016125,0.));
#5469=CARTESIAN_POINT('',(-2.9249999997436,-5.74000000016125,1.50000000000003));
#5470=CARTESIAN_POINT('',(-2.9249999997436,-5.74000000016125,1.50000000000003));
#5471=CARTESIAN_POINT('',(-3.5150985805077,-5.74000000016125,1.50000000000003));
#5472=CARTESIAN_POINT('',(-3.5150985805077,-5.74000000016125,1.50000000000003));
#5473=CARTESIAN_POINT('',(-3.5150985805077,-5.74000000016125,0.));
#5474=CARTESIAN_POINT('',(-2.9249999997436,-5.18298028945635,6.53939283351581E-45));
#5475=CARTESIAN_POINT('',(-2.92499999974359,-5.18298028945635,1.50000000000003));
#5476=CARTESIAN_POINT('',(-2.92499999974359,-5.18298028945635,1.50000000000003));
#5477=CARTESIAN_POINT('',(-2.9249999997436,-5.74000000016125,1.50000000000003));
#5478=CARTESIAN_POINT('',(-2.9249999997436,-2.69701971039085,4.67099488108272E-46));
#5479=CARTESIAN_POINT('',(-2.9249999997436,-2.69701971039085,1.50000000000003));
#5480=CARTESIAN_POINT('',(-4.65624999958485,-3.9399999999236,1.50000000000003));
#5481=CARTESIAN_POINT('',(-2.9249999997436,-2.69701971039085,1.50000000000003));
#5482=CARTESIAN_POINT('',(-2.92499999974359,-5.18298028945635,1.50000000000003));
#5483=CARTESIAN_POINT('',(-4.65624999958485,-3.9399999999236,2.47185052637774E-44));
#5484=CARTESIAN_POINT('',(-2.9249999997436,-2.69701971039085,-2.80259692864963E-45));
#5485=CARTESIAN_POINT('',(-2.92499999974359,-5.18298028945635,1.96181785005474E-44));
#5486=CARTESIAN_POINT('',(-2.9249999997436,-2.13999999968585,0.));
#5487=CARTESIAN_POINT('',(-2.9249999997436,-2.13999999968585,1.50000000000003));
#5488=CARTESIAN_POINT('',(-2.9249999997436,-2.13999999968585,1.50000000000003));
#5489=CARTESIAN_POINT('',(-2.9249999997436,-2.69701971039085,1.50000000000003));
#5490=CARTESIAN_POINT('',(-3.5150985805078,-2.13999999968585,0.));
#5491=CARTESIAN_POINT('',(-3.5150985805078,-2.13999999968585,1.50000000000003));
#5492=CARTESIAN_POINT('',(-3.5150985805078,-2.13999999968585,1.50000000000003));
#5493=CARTESIAN_POINT('',(-2.9249999997436,-2.13999999968585,1.50000000000003));
#5494=CARTESIAN_POINT('',(-5.7974014186621,-2.13999999968585,0.));
#5495=CARTESIAN_POINT('',(-5.7974014186621,-2.13999999968585,1.50000000000003));
#5496=CARTESIAN_POINT('',(-4.65624999958495,-3.93999999992347,1.50000000000003));
#5497=CARTESIAN_POINT('',(-5.7974014186621,-2.13999999968585,1.50000000000003));
#5498=CARTESIAN_POINT('',(-3.5150985805078,-2.13999999968585,1.50000000000003));
#5499=CARTESIAN_POINT('',(-4.65624999958495,-3.93999999992347,0.));
#5500=CARTESIAN_POINT('',(-5.7974014186621,-2.13999999968585,0.));
#5501=CARTESIAN_POINT('',(-3.5150985805078,-2.13999999968585,0.));
#5502=CARTESIAN_POINT('',(-6.3874999994265,-2.13999999968585,0.));
#5503=CARTESIAN_POINT('',(-6.3874999994265,-2.13999999968585,1.50000000000003));
#5504=CARTESIAN_POINT('',(-6.3874999994265,-2.13999999968585,1.50000000000003));
#5505=CARTESIAN_POINT('',(-5.7974014186621,-2.13999999968585,1.50000000000003));
#5506=CARTESIAN_POINT('',(-6.3874999994265,-2.69701971039105,2.80259692864963E-45));
#5507=CARTESIAN_POINT('',(-6.3874999994265,-2.69701971039105,1.50000000000003));
#5508=CARTESIAN_POINT('',(-6.3874999994265,-2.69701971039105,1.50000000000003));
#5509=CARTESIAN_POINT('',(-6.3874999994265,-2.13999999968585,1.50000000000003));
#5510=CARTESIAN_POINT('',(-6.3874999994265,-5.18298028945624,4.90454462513686E-45));
#5511=CARTESIAN_POINT('',(-6.3874999994265,-5.18298028945624,1.50000000000003));
#5512=CARTESIAN_POINT('',(-4.65624999958491,-3.93999999992363,1.50000000000003));
#5513=CARTESIAN_POINT('',(-6.38749999942649,-5.18298028945624,1.50000000000003));
#5514=CARTESIAN_POINT('',(-6.3874999994265,-2.69701971039105,1.50000000000003));
#5515=CARTESIAN_POINT('',(-4.65624999958491,-3.93999999992363,1.95688166671652E-44));
#5516=CARTESIAN_POINT('',(-6.38749999942649,-5.18298028945624,4.20389539297445E-45));
#5517=CARTESIAN_POINT('',(-6.3874999994265,-2.69701971039105,9.10844001811131E-45));
#5518=CARTESIAN_POINT('',(-6.3874999994265,-5.74000000016125,0.));
#5519=CARTESIAN_POINT('',(-6.3874999994265,-5.74000000016125,1.50000000000003));
#5520=CARTESIAN_POINT('',(-6.3874999994265,-5.74000000016125,1.50000000000003));
#5521=CARTESIAN_POINT('',(-6.3874999994265,-5.18298028945624,1.50000000000003));
#5522=CARTESIAN_POINT('',(-5.7974014186623,-5.74000000016125,0.));
#5523=CARTESIAN_POINT('',(-5.7974014186623,-5.74000000016125,1.50000000000003));
#5524=CARTESIAN_POINT('',(-5.7974014186623,-5.74000000016125,1.50000000000003));
#5525=CARTESIAN_POINT('',(-6.3874999994265,-5.74000000016125,1.50000000000003));
#5526=CARTESIAN_POINT('',(-4.656249999585,-3.93999999992384,1.50000000000004));
#5527=CARTESIAN_POINT('',(-3.5150985805077,-5.74000000016125,1.50000000000003));
#5528=CARTESIAN_POINT('',(-5.7974014186623,-5.74000000016125,1.50000000000003));
#5529=CARTESIAN_POINT('',(-4.656249999585,-3.93999999992384,0.));
#5530=CARTESIAN_POINT('',(-3.5150985805077,-5.74000000016125,0.));
#5531=CARTESIAN_POINT('',(-5.7974014186623,-5.74000000016125,0.));
#5532=CARTESIAN_POINT('',(-1.49584747457767,0.899848960388579,0.));
#5533=CARTESIAN_POINT('',(-4.18610844163818,5.74000000188771,1.66200000000003));
#5534=CARTESIAN_POINT('',(-2.92500000214105,4.51527832077549,-0.162000000000003));
#5535=CARTESIAN_POINT('',(-4.65625000167699,3.94000000140035,0.750000000000015));
#5536=CARTESIAN_POINT('',(-2.92500000052531,1.47229803100498,-0.162000000000003));
#5537=CARTESIAN_POINT('',(-2.253990142797,2.14000000243822,1.66200000000003));
#5538=CARTESIAN_POINT('',(-4.65625000167699,3.94000000140055,0.750000000000015));
#5539=CARTESIAN_POINT('',(-5.1263915617156,2.1400000009129,1.66200000000003));
#5540=CARTESIAN_POINT('',(-6.38750000121312,3.36472168202544,-0.162000000000003));
#5541=CARTESIAN_POINT('',(-4.65625000167699,3.94000000140035,0.750000000000015));
#5542=CARTESIAN_POINT('',(-6.38750000282884,6.40770197179562,-0.162000000000003));
#5543=CARTESIAN_POINT('',(-7.05850986055698,5.74000000036252,1.66200000000003));
#5544=CARTESIAN_POINT('',(-4.65625000167699,3.94000000140035,0.750000000000015));
#5545=CARTESIAN_POINT('',(-7.81665252877611,0.899848960388581,1.50000000000003));
#5546=CARTESIAN_POINT('',(-3.5150985835554,5.74000000224395,0.));
#5547=CARTESIAN_POINT('',(-2.92500000279129,5.74000000255726,0.));
#5548=CARTESIAN_POINT('',(-2.92500000249559,5.18298029185235,-1.40129846432482E-45));
#5549=CARTESIAN_POINT('',(-2.9250000011757,2.69701971278685,9.34198976216545E-46));
#5550=CARTESIAN_POINT('',(-2.92500000087981,2.14000000208186,0.));
#5551=CARTESIAN_POINT('',(-3.5150985816441,2.14000000176855,0.));
#5552=CARTESIAN_POINT('',(-5.7974014197984,2.14000000055666,0.));
#5553=CARTESIAN_POINT('',(-6.3875000005627,2.14000000024335,0.));
#5554=CARTESIAN_POINT('',(-6.38750000085849,2.69701971094856,0.));
#5555=CARTESIAN_POINT('',(-6.3875000021785,5.18298029001375,5.60519385729927E-45));
#5556=CARTESIAN_POINT('',(-6.3875000024742,5.74000000071875,0.));
#5557=CARTESIAN_POINT('',(-5.79740142171011,5.74000000103205,0.));
#5558=CARTESIAN_POINT('',(-3.5150985835554,5.74000000224395,1.50000000000003));
#5559=CARTESIAN_POINT('',(-2.92500000279129,5.74000000255726,1.50000000000003));
#5560=CARTESIAN_POINT('',(-2.92500000249559,5.18298029185235,1.50000000000003));
#5561=CARTESIAN_POINT('',(-2.9250000011757,2.69701971278685,1.50000000000003));
#5562=CARTESIAN_POINT('',(-2.92500000087981,2.14000000208186,1.50000000000003));
#5563=CARTESIAN_POINT('',(-3.5150985816441,2.14000000176855,1.50000000000003));
#5564=CARTESIAN_POINT('',(-5.7974014197984,2.14000000055666,1.50000000000003));
#5565=CARTESIAN_POINT('',(-6.3875000005627,2.14000000024335,1.50000000000003));
#5566=CARTESIAN_POINT('',(-6.38750000085849,2.69701971094856,1.50000000000003));
#5567=CARTESIAN_POINT('',(-6.3875000021785,5.18298029001375,1.50000000000003));
#5568=CARTESIAN_POINT('',(-6.3875000024742,5.74000000071875,1.50000000000003));
#5569=CARTESIAN_POINT('',(-5.79740142171011,5.74000000103216,1.50000000000003));
#5570=CARTESIAN_POINT('',(-3.5150985835554,5.74000000224395,0.));
#5571=CARTESIAN_POINT('',(-2.92500000279129,5.74000000255726,0.));
#5572=CARTESIAN_POINT('',(-2.92500000279129,5.74000000255726,0.));
#5573=CARTESIAN_POINT('',(-2.92500000249559,5.18298029185235,-1.40129846432482E-45));
#5574=CARTESIAN_POINT('',(-2.9250000011757,2.69701971278685,9.34198976216545E-46));
#5575=CARTESIAN_POINT('',(-2.92500000087981,2.14000000208186,0.));
#5576=CARTESIAN_POINT('',(-2.92500000087981,2.14000000208186,0.));
#5577=CARTESIAN_POINT('',(-3.5150985816441,2.14000000176855,0.));
#5578=CARTESIAN_POINT('',(-5.7974014197984,2.14000000055666,0.));
#5579=CARTESIAN_POINT('',(-6.3875000005627,2.14000000024335,0.));
#5580=CARTESIAN_POINT('',(-6.3875000005627,2.14000000024335,0.));
#5581=CARTESIAN_POINT('',(-6.38750000085849,2.69701971094856,0.));
#5582=CARTESIAN_POINT('',(-6.3875000021785,5.18298029001375,5.60519385729927E-45));
#5583=CARTESIAN_POINT('',(-6.3875000024742,5.74000000071875,0.));
#5584=CARTESIAN_POINT('',(-6.3875000024742,5.74000000071875,0.));
#5585=CARTESIAN_POINT('',(-5.79740142171011,5.74000000103205,0.));
#5586=CARTESIAN_POINT('',(-3.5150985835554,5.74000000224395,0.));
#5587=CARTESIAN_POINT('',(-3.5150985835554,5.74000000224395,1.50000000000003));
#5588=CARTESIAN_POINT('',(-3.5150985835554,5.74000000224395,1.50000000000003));
#5589=CARTESIAN_POINT('',(-2.92500000279129,5.74000000255726,1.50000000000003));
#5590=CARTESIAN_POINT('',(-2.92500000279129,5.74000000255726,1.50000000000003));
#5591=CARTESIAN_POINT('',(-2.92500000279129,5.74000000255726,0.));
#5592=CARTESIAN_POINT('',(-2.92500000279129,5.74000000255726,1.50000000000003));
#5593=CARTESIAN_POINT('',(-2.92500000249559,5.18298029185235,1.50000000000003));
#5594=CARTESIAN_POINT('',(-2.92500000249559,5.18298029185235,1.50000000000003));
#5595=CARTESIAN_POINT('',(-2.92500000249559,5.18298029185235,-1.40129846432482E-45));
#5596=CARTESIAN_POINT('',(-4.65625000167687,3.94000000140041,-2.88382561410727E-44));
#5597=CARTESIAN_POINT('',(-2.9250000024956,5.18298029185235,-2.24207754291971E-44));
#5598=CARTESIAN_POINT('',(-2.9250000011757,2.69701971278685,2.80259692864963E-45));
#5599=CARTESIAN_POINT('',(-4.65625000167687,3.94000000140041,1.50000000000003));
#5600=CARTESIAN_POINT('',(-2.9250000024956,5.18298029185235,1.50000000000003));
#5601=CARTESIAN_POINT('',(-2.9250000011757,2.69701971278685,1.50000000000003));
#5602=CARTESIAN_POINT('',(-2.9250000011757,2.69701971278685,1.50000000000003));
#5603=CARTESIAN_POINT('',(-2.9250000011757,2.69701971278685,9.34198976216545E-46));
#5604=CARTESIAN_POINT('',(-2.9250000011757,2.69701971278685,1.50000000000003));
#5605=CARTESIAN_POINT('',(-2.92500000087981,2.14000000208186,1.50000000000003));
#5606=CARTESIAN_POINT('',(-2.92500000087981,2.14000000208186,1.50000000000003));
#5607=CARTESIAN_POINT('',(-2.92500000087981,2.14000000208186,0.));
#5608=CARTESIAN_POINT('',(-2.92500000087981,2.14000000208186,1.50000000000003));
#5609=CARTESIAN_POINT('',(-3.5150985816441,2.14000000176855,1.50000000000003));
#5610=CARTESIAN_POINT('',(-3.5150985816441,2.14000000176855,1.50000000000003));
#5611=CARTESIAN_POINT('',(-3.5150985816441,2.14000000176855,0.));
#5612=CARTESIAN_POINT('',(-4.65625000167704,3.94000000140052,0.));
#5613=CARTESIAN_POINT('',(-3.51509858164409,2.14000000176854,0.));
#5614=CARTESIAN_POINT('',(-5.7974014197984,2.14000000055665,0.));
#5615=CARTESIAN_POINT('',(-4.65625000167704,3.94000000140052,1.50000000000003));
#5616=CARTESIAN_POINT('',(-3.51509858164409,2.14000000176854,1.50000000000003));
#5617=CARTESIAN_POINT('',(-5.7974014197984,2.14000000055665,1.50000000000003));
#5618=CARTESIAN_POINT('',(-5.7974014197984,2.14000000055666,1.50000000000003));
#5619=CARTESIAN_POINT('',(-5.7974014197984,2.14000000055666,0.));
#5620=CARTESIAN_POINT('',(-5.7974014197984,2.14000000055666,1.50000000000003));
#5621=CARTESIAN_POINT('',(-6.3875000005627,2.14000000024335,1.50000000000003));
#5622=CARTESIAN_POINT('',(-6.3875000005627,2.14000000024335,1.50000000000003));
#5623=CARTESIAN_POINT('',(-6.3875000005627,2.14000000024335,0.));
#5624=CARTESIAN_POINT('',(-6.3875000005627,2.14000000024335,1.50000000000003));
#5625=CARTESIAN_POINT('',(-6.38750000085849,2.69701971094856,1.50000000000003));
#5626=CARTESIAN_POINT('',(-6.38750000085849,2.69701971094856,1.50000000000003));
#5627=CARTESIAN_POINT('',(-6.38750000085849,2.69701971094856,0.));
#5628=CARTESIAN_POINT('',(-4.65625000167699,3.94000000140042,2.98681938604083E-44));
#5629=CARTESIAN_POINT('',(-6.3875000008585,2.69701971094856,2.80259692864963E-45));
#5630=CARTESIAN_POINT('',(-6.3875000021785,5.18298029001375,1.75162308040602E-44));
#5631=CARTESIAN_POINT('',(-4.65625000167699,3.94000000140042,1.50000000000003));
#5632=CARTESIAN_POINT('',(-6.3875000008585,2.69701971094856,1.50000000000003));
#5633=CARTESIAN_POINT('',(-6.3875000021785,5.18298029001375,1.50000000000003));
#5634=CARTESIAN_POINT('',(-6.3875000021785,5.18298029001375,1.50000000000003));
#5635=CARTESIAN_POINT('',(-6.3875000021785,5.18298029001375,5.60519385729927E-45));
#5636=CARTESIAN_POINT('',(-6.3875000021785,5.18298029001375,1.50000000000003));
#5637=CARTESIAN_POINT('',(-6.3875000024742,5.74000000071875,1.50000000000003));
#5638=CARTESIAN_POINT('',(-6.3875000024742,5.74000000071875,1.50000000000003));
#5639=CARTESIAN_POINT('',(-6.3875000024742,5.74000000071875,0.));
#5640=CARTESIAN_POINT('',(-6.3875000024742,5.74000000071875,1.50000000000003));
#5641=CARTESIAN_POINT('',(-5.79740142171011,5.74000000103216,1.50000000000003));
#5642=CARTESIAN_POINT('',(-5.79740142171011,5.74000000103216,1.50000000000003));
#5643=CARTESIAN_POINT('',(-5.79740142171011,5.74000000103205,0.));
#5644=CARTESIAN_POINT('',(-4.65625000167694,3.9400000014006,0.));
#5645=CARTESIAN_POINT('',(-5.7974014217101,5.74000000103204,0.));
#5646=CARTESIAN_POINT('',(-3.51509858355539,5.74000000224396,0.));
#5647=CARTESIAN_POINT('',(-4.65625000167703,3.94000000140046,1.50000000000003));
#5648=CARTESIAN_POINT('',(-5.7974014217101,5.74000000103216,1.50000000000003));
#5649=CARTESIAN_POINT('',(-3.5150985835554,5.74000000224396,1.50000000000003));
#5650=CARTESIAN_POINT('',(7.0874999995259,6.57999999992365,-0.162000000000001));
#5651=CARTESIAN_POINT('',(2.2249999995674,1.29999999992365,-0.16200000000004));
#5652=CARTESIAN_POINT('',(-2.22499999960559,6.57999999992365,-0.162000000000041));
#5653=CARTESIAN_POINT('',(-7.08749999956429,1.29999999992365,-0.162000000000004));
#5654=CARTESIAN_POINT('',(7.0874999995259,-1.29999999992365,-0.162000000000001));
#5655=CARTESIAN_POINT('',(2.2249999995674,-6.57999999992365,-0.16200000000004));
#5656=CARTESIAN_POINT('',(-2.22499999960559,-1.29999999992365,-0.162000000000041));
#5657=CARTESIAN_POINT('',(-7.08749999956429,-6.57999999992365,-0.162000000000004));
#5658=CARTESIAN_POINT('',(-8.93699999945412,-9.37999999983115,2.65199999999991));
#5659=CARTESIAN_POINT('',(-8.93699999945412,-9.6919999998219,2.39999999999992));
#5660=CARTESIAN_POINT('',(-7.28574999956016,-1.49999999992365,1.662));
#5661=CARTESIAN_POINT('',(2.02674999957155,-1.49999999992365,1.66199999999999));
#5662=CARTESIAN_POINT('',(-8.93699999945412,6.0679999999329,2.39999999999992));
#5663=CARTESIAN_POINT('',(-7.28574999956016,1.49999999992365,-0.162000000000038));
#5664=CARTESIAN_POINT('',(2.02674999957155,1.49999999992365,-0.162000000000038));
#5665=CARTESIAN_POINT('',(7.43749999977301,-11.2679999997974,-0.251999999999992));
#5666=CARTESIAN_POINT('',(1.8749999996361,7.36799999990837,-0.161999999999998));
#5667=CARTESIAN_POINT('',(-1.8749999996746,-7.36799999990837,-0.161999999999998));
#5668=CARTESIAN_POINT('',(8.14324999949963,-11.2679999997974,0.));
#5669=CARTESIAN_POINT('',(-7.4374999995449,11.2679999997974,-0.251999999999992));
#5670=CARTESIAN_POINT('',(6.8374999995259,1.74999999992365,0.749999999999996));
#5671=CARTESIAN_POINT('',(6.8374999995259,6.12999999992355,0.750000000000015));
#5672=CARTESIAN_POINT('',(2.4749999995674,6.12999999992365,0.75000000000001));
#5673=CARTESIAN_POINT('',(1.62499999963611,6.12999999992354,0.749999999999979));
#5674=CARTESIAN_POINT('',(-2.47499999960559,6.12999999992365,0.750000000000027));
#5675=CARTESIAN_POINT('',(-1.62499999967459,6.12999999992364,0.749999999999986));
#5676=CARTESIAN_POINT('',(-6.83749999956429,6.12999999992365,0.750000000000041));
#5677=CARTESIAN_POINT('',(-6.83749999956429,1.74999999992365,0.750000000000001));
#5678=CARTESIAN_POINT('',(6.8374999995259,-6.12999999992365,0.75000000000001));
#5679=CARTESIAN_POINT('',(6.8374999995259,-1.74999999992365,0.749999999999995));
#5680=CARTESIAN_POINT('',(2.4749999995674,-6.12999999992365,0.75000000000001));
#5681=CARTESIAN_POINT('',(1.62499999963609,-6.12999999992365,0.749999999999989));
#5682=CARTESIAN_POINT('',(2.4749999995674,-1.74999999992365,0.749999999999962));
#5683=CARTESIAN_POINT('',(-2.47499999960559,-6.12999999992365,0.750000000000028));
#5684=CARTESIAN_POINT('',(-1.62499999967459,-6.12999999992364,0.749999999999987));
#5685=CARTESIAN_POINT('',(-6.83749999956429,-1.74999999992365,0.75));
#5686=CARTESIAN_POINT('',(-6.83749999956429,-6.12999999992365,0.750000000000042));
#5687=CARTESIAN_POINT('',(-2.47499999960559,-1.74999999992355,0.749999999999962));
#5688=CARTESIAN_POINT('',(-2.47499999960559,1.74999999992365,0.749999999999962));
#5689=CARTESIAN_POINT('',(2.4749999995674,1.74999999992365,0.749999999999962));
#5690=CARTESIAN_POINT('',(-1.21200000002675,7.37999999902535,-0.252000000000056));
#5691=CARTESIAN_POINT('',(-1.21200000002675,8.37999999902535,2.65199999999992));
#5692=CARTESIAN_POINT('',(0.999999999981497,8.49199999902535,-0.252000000000056));
#5693=CARTESIAN_POINT('',(-1.000000000026,7.26799999902535,-0.252000000000056));
#5694=CARTESIAN_POINT('',(-1.21200000002675,-7.37999999902535,2.65199999999992));
#5695=CARTESIAN_POINT('',(-1.21200000002675,-8.37999999902535,-0.252000000000055));
#5696=CARTESIAN_POINT('',(0.999999999981497,-7.26799999902535,-0.252000000000056));
#5697=CARTESIAN_POINT('',(-1.000000000026,-8.49199999902535,-0.252000000000056));
#5698=CARTESIAN_POINT('',(8.94646774264073E-18,-8.87999999942825,1.96261557335472E-17));
#5699=CARTESIAN_POINT('',(-8.93699999945412,9.37999999983115,-0.251999999999992));
#5700=CARTESIAN_POINT('',(0.205749999954515,-11.2679999997974,0.));
#5701=CARTESIAN_POINT('',(8.94646774264073E-18,6.87999999950155,1.96261557335472E-17));
#5702=CARTESIAN_POINT('',(8.94646774264073E-18,8.87999999942825,1.96261557335472E-17));
#5703=CARTESIAN_POINT('',(8.94646774264073E-18,-6.87999999950155,1.96261557335472E-17));
#5704=CARTESIAN_POINT('',(-8.93699999945412,-6.37999999992365,-0.251999999999992));
#5705=CARTESIAN_POINT('',(-8.93699999945412,6.37999999992365,2.65199999999991));
#5706=CARTESIAN_POINT('',(-8.03074999953214,-7.66800000001662,1.49999999999999));
#5707=CARTESIAN_POINT('',(1.0317499996452,-7.66800000001662,1.49999999999999));
#5708=CARTESIAN_POINT('',(-6.4999999996577,0.611999999585851,1.38799999999996));
#5709=CARTESIAN_POINT('',(-3.4999999996577,-0.612000000414145,1.38799999999997));
#5710=CARTESIAN_POINT('',(-4.87492818231205,-1.25000000041445,5.15199999999997));
#5711=CARTESIAN_POINT('',(-4.87492818230962,1.24999999958555,2.24799999999997));
#5712=CARTESIAN_POINT('',(-3.2499999996605,-1.51200000041445,2.24799999999997));
#5713=CARTESIAN_POINT('',(-4.99999999965809,-4.1465150356183E-10,2.67499999999997));
#5714=CARTESIAN_POINT('',(-4.9999999996597,-2.00000000041465,2.84999999999997));
#5715=CARTESIAN_POINT('',(-6.99999999965829,-2.00000000041315,2.84999999999997));
#5716=CARTESIAN_POINT('',(-6.99999999965809,-4.14651424307522E-10,2.84999999999997));
#5717=CARTESIAN_POINT('',(-6.9999999996581,1.99999999957455,2.84999999999997));
#5718=CARTESIAN_POINT('',(-4.99999999966909,1.99999999958535,2.84999999999997));
#5719=CARTESIAN_POINT('',(-4.9999999996591,-1.50000000041465,3.19999999999997));
#5720=CARTESIAN_POINT('',(-6.49999999965819,-1.50000000041355,3.19999999999997));
#5721=CARTESIAN_POINT('',(-6.49999999965809,-4.14651424307522E-10,3.19999999999997));
#5722=CARTESIAN_POINT('',(-6.49999999965799,1.49999999957725,3.19999999999997));
#5723=CARTESIAN_POINT('',(-4.99999999966639,1.49999999958535,3.19999999999997));
#5724=CARTESIAN_POINT('',(-4.9999999996795,-2.6620000004148,1.81799999999997));
#5725=CARTESIAN_POINT('',(-4.9999999996681,-2.6620000004148,3.51799999999997));
#5726=CARTESIAN_POINT('',(-4.99999999965809,-4.14651425057208E-10,4.72499999999997));
#5727=CARTESIAN_POINT('',(-4.99999999965959,-2.00000000041465,4.54999999999997));
#5728=CARTESIAN_POINT('',(-4.9999999996592,-1.50000000041465,4.19999999999997));
#5729=CARTESIAN_POINT('',(-6.99999999965829,-2.00000000041305,4.54999999999997));
#5730=CARTESIAN_POINT('',(-6.49999999965819,-1.50000000041345,4.19999999999997));
#5731=CARTESIAN_POINT('',(-6.99999999965809,-4.14651424307522E-10,4.54999999999997));
#5732=CARTESIAN_POINT('',(-6.49999999965809,-4.14651424307522E-10,4.19999999999997));
#5733=CARTESIAN_POINT('',(-6.99999999965809,1.99999999958405,4.54999999999997));
#5734=CARTESIAN_POINT('',(-6.4999999996581,1.49999999958435,4.19999999999997));
#5735=CARTESIAN_POINT('',(-4.99999999965939,1.99999999958535,4.54999999999997));
#5736=CARTESIAN_POINT('',(-4.99999999965919,1.49999999958535,4.19999999999997));
#5737=CARTESIAN_POINT('',(-4.99999999965679,0.837999999587,3.51799999999997));
#5738=CARTESIAN_POINT('',(-4.9999999996682,0.837999999587,1.81799999999997));
#5739=CARTESIAN_POINT('',(-4.9999999996592,-4.1325881881007E-10,3.69999999999996));
#5740=CARTESIAN_POINT('',(-4.9999999996592,-4.13151290956648E-10,3.69999999999997));
#5741=CARTESIAN_POINT('',(-4.99999999965931,-4.13543485667557E-10,3.69999999999999));
#5742=CARTESIAN_POINT('',(-2.86299999965941,-2.4120000004219,2.49999999999997));
#5743=CARTESIAN_POINT('',(-4.99999999965819,-4.1465131505188E-10,3.79999999999997));
#5744=CARTESIAN_POINT('',(-6.21199999965819,-1.21200000041465,2.69999999999997));
#5745=CARTESIAN_POINT('',(-6.81199999965769,0.499999999585853,1.38799999999996));
#5746=CARTESIAN_POINT('',(-6.81199999965769,-0.500000000414147,2.61199999999998));
#5747=CARTESIAN_POINT('',(-7.38699999965792,-2.41200000041466,4.89999999999997));
#5748=CARTESIAN_POINT('',(3.4999999996577,0.611999999585851,1.38799999999996));
#5749=CARTESIAN_POINT('',(6.4999999996577,-0.612000000414145,1.38799999999997));
#5750=CARTESIAN_POINT('',(2.54591561941934,-1.25000000041435,5.15199999999998));
#5751=CARTESIAN_POINT('',(2.54591561941957,1.24999999958565,2.24799999999998));
#5752=CARTESIAN_POINT('',(3.2499999996604,1.51199999958565,2.24799999999998));
#5753=CARTESIAN_POINT('',(4.9999999996581,-4.14651405051561E-10,2.67499999999999));
#5754=CARTESIAN_POINT('',(4.99999999965961,-2.00000000041465,2.84999999999998));
#5755=CARTESIAN_POINT('',(4.99999999965911,-1.50000000041465,3.19999999999999));
#5756=CARTESIAN_POINT('',(6.9999999996582,-2.00000000041315,2.84999999999998));
#5757=CARTESIAN_POINT('',(6.4999999996582,-1.50000000041355,3.19999999999999));
#5758=CARTESIAN_POINT('',(6.9999999996581,-4.14551948324515E-10,2.84999999999999));
#5759=CARTESIAN_POINT('',(6.4999999996581,-4.14551948324515E-10,3.19999999999999));
#5760=CARTESIAN_POINT('',(6.9999999996581,1.99999999957465,2.84999999999998));
#5761=CARTESIAN_POINT('',(6.49999999965801,1.49999999957725,3.19999999999999));
#5762=CARTESIAN_POINT('',(4.99999999966909,1.99999999958535,2.84999999999999));
#5763=CARTESIAN_POINT('',(4.99999999966639,1.49999999958535,3.19999999999999));
#5764=CARTESIAN_POINT('',(4.9999999996795,-0.838000000412895,1.81799999999999));
#5765=CARTESIAN_POINT('',(4.99999999966811,-0.838000000412895,3.51799999999999));
#5766=CARTESIAN_POINT('',(4.9999999996581,-4.14651405051561E-10,4.72499999999999));
#5767=CARTESIAN_POINT('',(4.99999999965961,-2.00000000041465,4.54999999999999));
#5768=CARTESIAN_POINT('',(6.9999999996582,-2.00000000041295,4.54999999999998));
#5769=CARTESIAN_POINT('',(6.9999999996581,-4.14551948324515E-10,4.54999999999999));
#5770=CARTESIAN_POINT('',(6.9999999996581,1.99999999958405,4.54999999999998));
#5771=CARTESIAN_POINT('',(4.99999999965941,1.99999999958535,4.54999999999998));
#5772=CARTESIAN_POINT('',(4.99999999965921,-1.50000000041465,4.19999999999999));
#5773=CARTESIAN_POINT('',(6.4999999996582,-1.50000000041345,4.19999999999998));
#5774=CARTESIAN_POINT('',(6.4999999996581,-4.14551948324515E-10,4.19999999999999));
#5775=CARTESIAN_POINT('',(6.4999999996581,1.49999999958435,4.19999999999998));
#5776=CARTESIAN_POINT('',(4.99999999965921,1.49999999958535,4.19999999999999));
#5777=CARTESIAN_POINT('',(4.99999999965681,2.66199999958519,3.51799999999999));
#5778=CARTESIAN_POINT('',(4.9999999996682,2.66199999958519,1.81799999999999));
#5779=CARTESIAN_POINT('',(4.99999999965911,-4.13547418531838E-10,3.7));
#5780=CARTESIAN_POINT('',(4.99999999965921,-4.13052572697891E-10,3.69999999999999));
#5781=CARTESIAN_POINT('',(4.99999999965921,-4.13151348360263E-10,3.7));
#5782=CARTESIAN_POINT('',(7.38699999967251,-2.41200000042191,2.49999999999999));
#5783=CARTESIAN_POINT('',(4.9999999996579,-4.14551948324515E-10,3.79999999999999));
#5784=CARTESIAN_POINT('',(3.78799999965788,-1.21200000041455,2.69999999999999));
#5785=CARTESIAN_POINT('',(3.1879999996577,0.499999999585853,1.38799999999996));
#5786=CARTESIAN_POINT('',(3.1879999996577,-0.500000000414147,2.61199999999998));
#5787=CARTESIAN_POINT('',(2.86299999966062,-2.41200000041465,4.89999999999998));
#5788=CARTESIAN_POINT('',(-4.99999999965819,-4.14658420479237E-10,3.79999999999997));
#5789=CARTESIAN_POINT('',(4.9999999996579,-4.14551984259489E-10,3.79999999999999));
#5790=CARTESIAN_POINT('',(7.08749999952171,6.12999999992365,1.50000000000001));
#5791=CARTESIAN_POINT('',(7.0874999995217,6.12999999992365,-3.51700486911034E-30));
#5792=CARTESIAN_POINT('',(7.0874999994475,1.74999999992365,5.52202633654708E-30));
#5793=CARTESIAN_POINT('',(7.0874999994475,1.74999999992365,1.49999999999999));
#5794=CARTESIAN_POINT('',(2.22499999957161,1.74999999992365,-3.49840299973205E-14));
#5795=CARTESIAN_POINT('',(2.22499999964579,6.12999999992365,0.));
#5796=CARTESIAN_POINT('',(2.22499999964579,6.12999999992365,1.50000000000001));
#5797=CARTESIAN_POINT('',(2.22499999957161,1.74999999992365,1.49999999999996));
#5798=CARTESIAN_POINT('',(-2.2249999996098,1.74999999992365,1.49999999999996));
#5799=CARTESIAN_POINT('',(-2.22499999968409,6.12999999992365,1.50000000000003));
#5800=CARTESIAN_POINT('',(-2.2249999996841,6.12999999992365,2.47780578787521E-14));
#5801=CARTESIAN_POINT('',(-2.2249999996098,1.74999999992365,-3.40950495069387E-14));
#5802=CARTESIAN_POINT('',(-7.0874999994858,1.74999999992365,1.5));
#5803=CARTESIAN_POINT('',(-7.0874999994858,1.74999999992365,6.57384087684176E-32));
#5804=CARTESIAN_POINT('',(-7.0874999995601,6.12999999992365,4.2534223112524E-14));
#5805=CARTESIAN_POINT('',(-7.0874999995601,6.12999999992365,1.50000000000004));
#5806=CARTESIAN_POINT('',(7.0874999994475,-1.74999999992365,1.49999999999999));
#5807=CARTESIAN_POINT('',(7.0874999994475,-1.74999999992365,0.));
#5808=CARTESIAN_POINT('',(7.0874999995217,-6.12999999992365,1.64346021921044E-32));
#5809=CARTESIAN_POINT('',(7.0874999995217,-6.12999999992365,1.50000000000001));
#5810=CARTESIAN_POINT('',(2.22499999964579,-6.12999999992365,1.50000000000001));
#5811=CARTESIAN_POINT('',(2.22499999964579,-6.12999999992365,0.));
#5812=CARTESIAN_POINT('',(2.22499999957161,-1.74999999992365,-3.57892096750417E-14));
#5813=CARTESIAN_POINT('',(2.22499999957161,-1.74999999992365,1.49999999999996));
#5814=CARTESIAN_POINT('',(-2.22499999968409,-6.12999999992365,2.47780578787521E-14));
#5815=CARTESIAN_POINT('',(-2.22499999968409,-6.12999999992365,1.50000000000003));
#5816=CARTESIAN_POINT('',(-2.2249999996098,-1.74999999992365,1.49999999999996));
#5817=CARTESIAN_POINT('',(-2.2249999996098,-1.74999999992365,-3.41667163173559E-14));
#5818=CARTESIAN_POINT('',(-7.0874999995601,-6.12999999992365,1.50000000000004));
#5819=CARTESIAN_POINT('',(-7.0874999995601,-6.12999999992365,4.2534223112524E-14));
#5820=CARTESIAN_POINT('',(-7.0874999994858,-1.74999999992365,-3.28692043842088E-32));
#5821=CARTESIAN_POINT('',(-7.0874999994858,-1.74999999992365,1.5));
#5822=CARTESIAN_POINT('',(-0.5,-9.37999999983115,0.));
#5823=CARTESIAN_POINT('',(0.5,-9.37999999983115,0.));
#5824=CARTESIAN_POINT('',(7.4374999995451,-9.37999999983115,0.));
#5825=CARTESIAN_POINT('',(7.4374999995451,-9.37999999983115,2.39999999999992));
#5826=CARTESIAN_POINT('',(-7.4374999995451,-9.37999999983115,2.39999999999992));
#5827=CARTESIAN_POINT('',(-7.4374999995451,-9.37999999983115,0.));
#5828=CARTESIAN_POINT('',(-7.4374999995451,-6.37999999992365,2.39999999999992));
#5829=CARTESIAN_POINT('',(7.4374999995451,-6.37999999992365,2.39999999999992));
#5830=CARTESIAN_POINT('',(-1.00000000002601,-7.37999999902535,2.39999999999992));
#5831=CARTESIAN_POINT('',(0.999999999981483,-7.37999999902535,2.39999999999992));
#5832=CARTESIAN_POINT('',(0.999999999981483,-8.37999999902535,2.39999999999992));
#5833=CARTESIAN_POINT('',(-1.00000000002601,-8.37999999902535,2.39999999999992));
#5834=CARTESIAN_POINT('',(-6.8374999995643,-1.49999999994315,-1.31476817536835E-31));
#5835=CARTESIAN_POINT('',(-2.47499999960559,-1.50000000028485,-3.51322018881458E-14));
#5836=CARTESIAN_POINT('',(-2.47499999960559,-1.50000000027705,1.49999999999996));
#5837=CARTESIAN_POINT('',(-6.8374999995643,-1.49999999994275,1.5));
#5838=CARTESIAN_POINT('',(6.83749999952592,-1.50000000004185,1.49999999999999));
#5839=CARTESIAN_POINT('',(2.4749999995674,-1.50000000028245,1.49999999999996));
#5840=CARTESIAN_POINT('',(2.4749999995674,-1.50000000028554,-3.57110492030538E-14));
#5841=CARTESIAN_POINT('',(6.83749999952592,-1.49999999994325,-1.1175529490631E-30));
#5842=CARTESIAN_POINT('',(-7.4374999995451,6.37999999992365,2.39999999999992));
#5843=CARTESIAN_POINT('',(7.4374999995451,6.37999999992365,2.39999999999992));
#5844=CARTESIAN_POINT('',(7.4374999995451,9.37999999983115,2.39999999999992));
#5845=CARTESIAN_POINT('',(-7.4374999995451,9.37999999983115,2.39999999999992));
#5846=CARTESIAN_POINT('',(-1.00000000002601,7.37999999902535,2.39999999999992));
#5847=CARTESIAN_POINT('',(-1.00000000002601,8.37999999902535,2.39999999999992));
#5848=CARTESIAN_POINT('',(0.999999999981483,8.37999999902535,2.39999999999992));
#5849=CARTESIAN_POINT('',(0.999999999981483,7.37999999902535,2.39999999999992));
#5850=CARTESIAN_POINT('',(-2.47499999960559,1.50000000027705,1.49999999999996));
#5851=CARTESIAN_POINT('',(-2.47499999960559,1.50000000028485,-3.48828993937885E-14));
#5852=CARTESIAN_POINT('',(-6.8374999995643,1.49999999994315,0.));
#5853=CARTESIAN_POINT('',(-6.8374999995643,1.49999999994275,1.5));
#5854=CARTESIAN_POINT('',(2.4749999995674,1.50000000028566,-3.54854059441868E-14));
#5855=CARTESIAN_POINT('',(2.4749999995674,1.50000000028245,1.49999999999996));
#5856=CARTESIAN_POINT('',(6.83749999952592,1.50000000004185,1.49999999999999));
#5857=CARTESIAN_POINT('',(6.83749999952592,1.49999999994326,-1.37393274325993E-29));
#5858=CARTESIAN_POINT('',(7.4374999995451,-6.38000000001385,1.49999999999999));
#5859=CARTESIAN_POINT('',(7.4374999995451,9.37999999983115,0.));
#5860=CARTESIAN_POINT('',(7.4374999995451,6.38000000001385,1.49999999999999));
#5861=CARTESIAN_POINT('',(1.8749999996776,6.12999999992365,0.));
#5862=CARTESIAN_POINT('',(1.8749999996776,-6.12999999992365,0.));
#5863=CARTESIAN_POINT('',(1.8749999996776,-6.12999999992365,1.49999999999998));
#5864=CARTESIAN_POINT('',(1.8749999996776,6.12999999992365,1.49999999999998));
#5865=CARTESIAN_POINT('',(-1.8749999997158,-6.12999999992365,2.10362908058936E-30));
#5866=CARTESIAN_POINT('',(-1.8749999997158,6.12999999992365,5.31166342848815E-28));
#5867=CARTESIAN_POINT('',(-1.8749999997159,6.12999999992365,1.49999999999998));
#5868=CARTESIAN_POINT('',(-1.8749999997159,-6.12999999992365,1.49999999999998));
#5869=CARTESIAN_POINT('',(0.5,-8.37999999902535,-4.92107332196101E-14));
#5870=CARTESIAN_POINT('',(0.999999999981483,-8.37999999902535,-5.77315972805081E-14));
#5871=CARTESIAN_POINT('',(0.999999999981483,-7.37999999902535,-5.77315972805081E-14));
#5872=CARTESIAN_POINT('',(0.5,-7.37999999902535,-4.91513428404945E-14));
#5873=CARTESIAN_POINT('',(0.499999999999986,-6.37999999997775,-3.76229840140866E-45));
#5874=CARTESIAN_POINT('',(1.6249999996361,-6.37999999997775,6.27933280555925E-28));
#5875=CARTESIAN_POINT('',(1.6249999996361,6.37999999997776,1.05181454029468E-30));
#5876=CARTESIAN_POINT('',(0.5,6.37999999997776,0.));
#5877=CARTESIAN_POINT('',(0.5,7.37999999902535,-5.7558558963736E-14));
#5878=CARTESIAN_POINT('',(0.999999999981483,7.37999999902535,-5.77315972805081E-14));
#5879=CARTESIAN_POINT('',(0.999999999981483,8.37999999902535,-5.77315972805081E-14));
#5880=CARTESIAN_POINT('',(0.5,8.37999999902535,-5.76069692102144E-14));
#5881=CARTESIAN_POINT('',(0.5,9.37999999983115,0.));
#5882=CARTESIAN_POINT('',(2.4749999995674,-6.37999999994405,-3.63101992181807E-31));
#5883=CARTESIAN_POINT('',(6.8374999995259,-6.37999999997596,1.15535253410494E-29));
#5884=CARTESIAN_POINT('',(6.8374999995259,6.37999999997596,-4.89751145324711E-30));
#5885=CARTESIAN_POINT('',(2.4749999995674,6.37999999994405,2.66240555512091E-30));
#5886=CARTESIAN_POINT('',(-7.4374999995451,9.37999999983115,0.));
#5887=CARTESIAN_POINT('',(-7.4374999995451,-6.38000000001385,1.50000000000002));
#5888=CARTESIAN_POINT('',(-7.4374999995451,6.38000000001385,1.50000000000002));
#5889=CARTESIAN_POINT('',(6.8374999995259,6.37999999992365,1.50000000000003));
#5890=CARTESIAN_POINT('',(2.4749999995674,6.37999999992365,1.50000000000002));
#5891=CARTESIAN_POINT('',(1.6249999996363,6.37999999992365,1.49999999999999));
#5892=CARTESIAN_POINT('',(-2.47499999960591,6.37999999992365,1.50000000000003));
#5893=CARTESIAN_POINT('',(-2.47499999960559,6.37999999996016,2.65344046902418E-14));
#5894=CARTESIAN_POINT('',(-1.62499999967461,6.37999999992365,1.50000000000001));
#5895=CARTESIAN_POINT('',(-1.62499999967461,6.37999999997776,-5.3011452830852E-28));
#5896=CARTESIAN_POINT('',(-6.8374999995643,6.37999999997685,4.31462550191518E-14));
#5897=CARTESIAN_POINT('',(-6.8374999995643,6.37999999992365,1.50000000000004));
#5898=CARTESIAN_POINT('',(6.8374999995259,-6.37999999992365,1.50000000000002));
#5899=CARTESIAN_POINT('',(2.47499999956769,-6.37999999992365,1.50000000000002));
#5900=CARTESIAN_POINT('',(1.6249999996361,-6.37999999992365,1.50000000000001));
#5901=CARTESIAN_POINT('',(-2.47499999960559,-6.37999999996014,2.72915767930361E-14));
#5902=CARTESIAN_POINT('',(-2.47499999960559,-6.37999999992365,1.50000000000003));
#5903=CARTESIAN_POINT('',(-1.62499999967461,-6.37999999997775,1.05181454029468E-30));
#5904=CARTESIAN_POINT('',(-1.6249999996747,-6.37999999992365,1.49999999999999));
#5905=CARTESIAN_POINT('',(-6.8374999995643,-6.37999999992365,1.50000000000004));
#5906=CARTESIAN_POINT('',(-6.8374999995643,-6.37999999997685,4.35015263870318E-14));
#5907=CARTESIAN_POINT('',(-0.5,7.37999999902535,-5.77181791453542E-14));
#5908=CARTESIAN_POINT('',(-1.00000000002601,7.37999999902535,-5.77315972805081E-14));
#5909=CARTESIAN_POINT('',(-1.00000000002601,8.37999999902535,-5.77315972805081E-14));
#5910=CARTESIAN_POINT('',(-0.5,8.37999999902535,-5.76697688988758E-14));
#5911=CARTESIAN_POINT('',(-0.5,-7.37999999902535,-4.92719655595677E-14));
#5912=CARTESIAN_POINT('',(-1.00000000002601,-7.37999999902535,-5.77315972805081E-14));
#5913=CARTESIAN_POINT('',(-0.5,-8.37999999902535,-4.92125751804521E-14));
#5914=CARTESIAN_POINT('',(-1.00000000002601,-8.37999999902535,-5.77315972805081E-14));
#5915=CARTESIAN_POINT('',(-0.5,9.37999999983115,0.));
#5916=CARTESIAN_POINT('',(-0.5,6.37999999997776,0.));
#5917=CARTESIAN_POINT('',(-0.499999999999986,-6.37999999997775,3.76229840140866E-45));
#5918=CARTESIAN_POINT('',(-6.4999999996577,-0.500000000414147,1.49999999999996));
#5919=CARTESIAN_POINT('',(-6.4999999996577,0.499999999585853,1.49999999999996));
#5920=CARTESIAN_POINT('',(-3.4999999996577,0.499999999585853,1.49999999999997));
#5921=CARTESIAN_POINT('',(-3.4999999996577,-0.500000000414147,1.49999999999997));
#5922=CARTESIAN_POINT('',(3.4999999996577,-0.500000000414147,1.49999999999996));
#5923=CARTESIAN_POINT('',(3.4999999996577,0.499999999585853,1.49999999999996));
#5924=CARTESIAN_POINT('',(6.4999999996577,0.499999999585853,1.49999999999997));
#5925=CARTESIAN_POINT('',(6.4999999996577,-0.500000000414147,1.49999999999997));
#5926=CARTESIAN_POINT('',(-6.4999999996577,-0.500000000414147,2.49999999999997));
#5927=CARTESIAN_POINT('',(-6.4999999996577,0.499999999585853,2.49999999999997));
#5928=CARTESIAN_POINT('',(-3.4999999996577,0.499999999585853,2.49999999999998));
#5929=CARTESIAN_POINT('',(-3.4999999996577,-0.500000000414147,2.49999999999998));
#5930=CARTESIAN_POINT('',(-4.1708438020709,-1.25000000041445,2.49999999999997));
#5931=CARTESIAN_POINT('',(-3.2499999996605,-1.25000000041445,2.49999999999997));
#5932=CARTESIAN_POINT('',(-3.2499999996605,-1.25000000041445,4.89999999999997));
#5933=CARTESIAN_POINT('',(-4.17084380207101,-1.25000000041424,4.89999999999997));
#5934=CARTESIAN_POINT('',(-4.1708438020688,1.24999999958555,2.49999999999997));
#5935=CARTESIAN_POINT('',(-4.1708438020688,1.24999999958545,4.89999999999997));
#5936=CARTESIAN_POINT('',(-3.2499999996605,1.24999999958555,4.89999999999997));
#5937=CARTESIAN_POINT('',(-3.2499999996605,1.24999999958555,2.49999999999997));
#5938=CARTESIAN_POINT('',(-4.99999999966903,1.99999999958535,2.84999999999997));
#5939=CARTESIAN_POINT('',(-4.9999999996714,1.99999999958535,2.49999999999997));
#5940=CARTESIAN_POINT('',(-4.9999999996582,-2.00000000041465,2.49999999999997));
#5941=CARTESIAN_POINT('',(-4.9999999996745,-2.00000000041465,2.84999999999997));
#5942=CARTESIAN_POINT('',(-4.99999999965917,-1.50000000041353,3.19999999999997));
#5943=CARTESIAN_POINT('',(-4.99999999966099,1.49999999958647,3.19999999999997));
#5944=CARTESIAN_POINT('',(-4.9999999996592,-1.50000000041315,2.49999999999997));
#5945=CARTESIAN_POINT('',(-4.9999999996592,-1.50000000041315,4.89999999999997));
#5946=CARTESIAN_POINT('',(-4.9999999996582,-2.00000000041465,4.89999999999997));
#5947=CARTESIAN_POINT('',(-4.99999999966685,-2.00000000041465,4.54999999999997));
#5948=CARTESIAN_POINT('',(-4.9999999996592,-1.50000000041353,4.19999999999997));
#5949=CARTESIAN_POINT('',(-4.99999999965809,1.99999999958535,4.89999999999997));
#5950=CARTESIAN_POINT('',(-4.9999999996582,1.99999999958535,4.54999999999997));
#5951=CARTESIAN_POINT('',(-4.9999999996592,1.49999999958647,4.19999999999997));
#5952=CARTESIAN_POINT('',(-4.9999999996592,1.49999999958685,4.89999999999997));
#5953=CARTESIAN_POINT('',(-4.9999999996592,1.49999999958685,2.49999999999997));
#5954=CARTESIAN_POINT('',(-3.9999999996582,-4.14651424307522E-10,2.69999999999997));
#5955=CARTESIAN_POINT('',(-5.9999999996582,-4.14651424307522E-10,2.69999999999997));
#5956=CARTESIAN_POINT('',(-3.9999999996582,-4.14651424307522E-10,4.89999999999997));
#5957=CARTESIAN_POINT('',(-5.9999999996582,-4.14651424307522E-10,4.89999999999997));
#5958=CARTESIAN_POINT('',(3.4999999996577,-0.500000000414147,2.49999999999997));
#5959=CARTESIAN_POINT('',(3.4999999996577,0.499999999585853,2.49999999999997));
#5960=CARTESIAN_POINT('',(6.4999999996577,0.499999999585853,2.49999999999998));
#5961=CARTESIAN_POINT('',(6.4999999996577,-0.500000000414147,2.49999999999998));
#5962=CARTESIAN_POINT('',(4.17084380207091,-1.25000000041435,2.49999999999998));
#5963=CARTESIAN_POINT('',(4.17084380207102,-1.25000000041423,4.89999999999998));
#5964=CARTESIAN_POINT('',(3.2499999996604,-1.25000000041435,4.89999999999998));
#5965=CARTESIAN_POINT('',(3.2499999996604,-1.25000000041435,2.49999999999998));
#5966=CARTESIAN_POINT('',(4.1708438020687,1.24999999958565,2.49999999999998));
#5967=CARTESIAN_POINT('',(3.2499999996604,1.24999999958565,2.49999999999998));
#5968=CARTESIAN_POINT('',(3.2499999996604,1.24999999958565,4.89999999999998));
#5969=CARTESIAN_POINT('',(4.1708438020687,1.24999999958555,4.89999999999998));
#5970=CARTESIAN_POINT('',(4.99999999966903,1.99999999958535,2.84999999999999));
#5971=CARTESIAN_POINT('',(4.9999999996744,-2.00000000041465,2.84999999999999));
#5972=CARTESIAN_POINT('',(4.9999999996582,-2.00000000041465,2.49999999999999));
#5973=CARTESIAN_POINT('',(4.9999999996714,1.99999999958535,2.49999999999999));
#5974=CARTESIAN_POINT('',(4.999999999661,1.49999999958654,3.19999999999999));
#5975=CARTESIAN_POINT('',(4.99999999965918,-1.50000000041346,3.19999999999999));
#5976=CARTESIAN_POINT('',(4.99999999965921,-1.50000000041304,2.49999999999999));
#5977=CARTESIAN_POINT('',(4.99999999965921,-1.50000000041304,4.89999999999999));
#5978=CARTESIAN_POINT('',(4.99999999965921,-1.50000000041345,4.19999999999999));
#5979=CARTESIAN_POINT('',(4.9999999996668,-2.00000000041465,4.54999999999999));
#5980=CARTESIAN_POINT('',(4.9999999996582,-2.00000000041465,4.89999999999999));
#5981=CARTESIAN_POINT('',(4.9999999996581,1.99999999958535,4.89999999999999));
#5982=CARTESIAN_POINT('',(4.9999999996582,1.99999999958535,4.54999999999999));
#5983=CARTESIAN_POINT('',(4.99999999965921,1.49999999958654,4.19999999999999));
#5984=CARTESIAN_POINT('',(4.99999999965921,1.49999999958694,4.89999999999999));
#5985=CARTESIAN_POINT('',(4.99999999965921,1.49999999958694,2.49999999999999));
#5986=CARTESIAN_POINT('',(5.9999999996579,-4.14551948324515E-10,2.69999999999999));
#5987=CARTESIAN_POINT('',(3.9999999996579,-4.14551948324515E-10,2.69999999999999));
#5988=CARTESIAN_POINT('',(5.9999999996579,-4.14551948324515E-10,4.89999999999999));
#5989=CARTESIAN_POINT('',(3.9999999996579,-4.14551948324515E-10,4.89999999999999));
#5990=CARTESIAN_POINT('',(7.08749999952171,6.12999999992365,1.50000000000001));
#5991=CARTESIAN_POINT('',(7.0874999995217,6.12999999992365,-3.51700486911034E-30));
#5992=CARTESIAN_POINT('',(7.0874999995217,6.12999999992365,-3.51700486911034E-30));
#5993=CARTESIAN_POINT('',(7.0874999994475,1.74999999992365,5.52202633654708E-30));
#5994=CARTESIAN_POINT('',(7.0874999994475,1.74999999992365,5.52202633654708E-30));
#5995=CARTESIAN_POINT('',(7.0874999994475,1.74999999992365,1.49999999999999));
#5996=CARTESIAN_POINT('',(7.0874999994475,1.74999999992365,1.49999999999999));
#5997=CARTESIAN_POINT('',(7.08749999952171,6.12999999992365,1.50000000000001));
#5998=CARTESIAN_POINT('',(2.22499999957161,1.74999999992365,-3.49840299973205E-14));
#5999=CARTESIAN_POINT('',(2.22499999964579,6.12999999992365,0.));
#6000=CARTESIAN_POINT('',(2.22499999964579,6.12999999992365,0.));
#6001=CARTESIAN_POINT('',(2.22499999964579,6.12999999992365,1.50000000000001));
#6002=CARTESIAN_POINT('',(2.22499999964579,6.12999999992365,1.50000000000001));
#6003=CARTESIAN_POINT('',(2.22499999957161,1.74999999992365,1.49999999999996));
#6004=CARTESIAN_POINT('',(2.22499999957161,1.74999999992365,1.49999999999996));
#6005=CARTESIAN_POINT('',(2.22499999957161,1.74999999992365,-3.49840299973205E-14));
#6006=CARTESIAN_POINT('',(-2.2249999996098,1.74999999992365,1.49999999999996));
#6007=CARTESIAN_POINT('',(-2.22499999968409,6.12999999992365,1.50000000000003));
#6008=CARTESIAN_POINT('',(-2.22499999968409,6.12999999992365,1.50000000000003));
#6009=CARTESIAN_POINT('',(-2.2249999996841,6.12999999992365,2.47780578787521E-14));
#6010=CARTESIAN_POINT('',(-2.2249999996841,6.12999999992365,2.47780578787521E-14));
#6011=CARTESIAN_POINT('',(-2.2249999996098,1.74999999992365,-3.40950495069387E-14));
#6012=CARTESIAN_POINT('',(-2.2249999996098,1.74999999992365,-3.40950495069387E-14));
#6013=CARTESIAN_POINT('',(-2.2249999996098,1.74999999992365,1.49999999999996));
#6014=CARTESIAN_POINT('',(-7.0874999994858,1.74999999992365,1.5));
#6015=CARTESIAN_POINT('',(-7.0874999994858,1.74999999992365,6.57384087684176E-32));
#6016=CARTESIAN_POINT('',(-7.0874999994858,1.74999999992365,6.57384087684176E-32));
#6017=CARTESIAN_POINT('',(-7.0874999995601,6.12999999992365,4.2534223112524E-14));
#6018=CARTESIAN_POINT('',(-7.0874999995601,6.12999999992365,4.2534223112524E-14));
#6019=CARTESIAN_POINT('',(-7.0874999995601,6.12999999992365,1.50000000000004));
#6020=CARTESIAN_POINT('',(-7.0874999995601,6.12999999992365,1.50000000000004));
#6021=CARTESIAN_POINT('',(-7.0874999994858,1.74999999992365,1.5));
#6022=CARTESIAN_POINT('',(7.0874999994475,-1.74999999992365,1.49999999999999));
#6023=CARTESIAN_POINT('',(7.0874999994475,-1.74999999992365,0.));
#6024=CARTESIAN_POINT('',(7.0874999994475,-1.74999999992365,0.));
#6025=CARTESIAN_POINT('',(7.0874999995217,-6.12999999992365,1.64346021921044E-32));
#6026=CARTESIAN_POINT('',(7.0874999995217,-6.12999999992365,1.64346021921044E-32));
#6027=CARTESIAN_POINT('',(7.0874999995217,-6.12999999992365,1.50000000000001));
#6028=CARTESIAN_POINT('',(7.0874999995217,-6.12999999992365,1.50000000000001));
#6029=CARTESIAN_POINT('',(7.0874999994475,-1.74999999992365,1.49999999999999));
#6030=CARTESIAN_POINT('',(2.22499999964579,-6.12999999992365,1.50000000000001));
#6031=CARTESIAN_POINT('',(2.22499999964579,-6.12999999992365,0.));
#6032=CARTESIAN_POINT('',(2.22499999964579,-6.12999999992365,0.));
#6033=CARTESIAN_POINT('',(2.22499999957161,-1.74999999992365,-3.57892096750417E-14));
#6034=CARTESIAN_POINT('',(2.22499999957161,-1.74999999992365,-3.57892096750417E-14));
#6035=CARTESIAN_POINT('',(2.22499999957161,-1.74999999992365,1.49999999999996));
#6036=CARTESIAN_POINT('',(2.22499999957161,-1.74999999992365,1.49999999999996));
#6037=CARTESIAN_POINT('',(2.22499999964579,-6.12999999992365,1.50000000000001));
#6038=CARTESIAN_POINT('',(-2.22499999968409,-6.12999999992365,2.47780578787521E-14));
#6039=CARTESIAN_POINT('',(-2.22499999968409,-6.12999999992365,1.50000000000003));
#6040=CARTESIAN_POINT('',(-2.22499999968409,-6.12999999992365,1.50000000000003));
#6041=CARTESIAN_POINT('',(-2.2249999996098,-1.74999999992365,1.49999999999996));
#6042=CARTESIAN_POINT('',(-2.2249999996098,-1.74999999992365,1.49999999999996));
#6043=CARTESIAN_POINT('',(-2.2249999996098,-1.74999999992365,-3.41667163173559E-14));
#6044=CARTESIAN_POINT('',(-2.2249999996098,-1.74999999992365,-3.41667163173559E-14));
#6045=CARTESIAN_POINT('',(-2.22499999968409,-6.12999999992365,2.47780578787521E-14));
#6046=CARTESIAN_POINT('',(-7.0874999995601,-6.12999999992365,1.50000000000004));
#6047=CARTESIAN_POINT('',(-7.0874999995601,-6.12999999992365,4.2534223112524E-14));
#6048=CARTESIAN_POINT('',(-7.0874999995601,-6.12999999992365,4.2534223112524E-14));
#6049=CARTESIAN_POINT('',(-7.0874999994858,-1.74999999992365,-3.28692043842088E-32));
#6050=CARTESIAN_POINT('',(-7.0874999994858,-1.74999999992365,-3.28692043842088E-32));
#6051=CARTESIAN_POINT('',(-7.0874999994858,-1.74999999992365,1.5));
#6052=CARTESIAN_POINT('',(-7.0874999994858,-1.74999999992365,1.5));
#6053=CARTESIAN_POINT('',(-7.0874999995601,-6.12999999992365,1.50000000000004));
#6054=CARTESIAN_POINT('',(0.5,-9.37999999983115,0.));
#6055=CARTESIAN_POINT('',(7.4374999995451,-9.37999999983115,0.));
#6056=CARTESIAN_POINT('',(7.4374999995451,-9.37999999983115,0.));
#6057=CARTESIAN_POINT('',(7.4374999995451,-9.37999999983115,2.39999999999992));
#6058=CARTESIAN_POINT('',(7.4374999995451,-9.37999999983115,2.39999999999992));
#6059=CARTESIAN_POINT('',(1.8749999997052,-9.37999999983115,2.39999999999992));
#6060=CARTESIAN_POINT('',(-1.8749999997435,-9.37999999983115,2.39999999999992));
#6061=CARTESIAN_POINT('',(-7.4374999995451,-9.37999999983115,2.39999999999992));
#6062=CARTESIAN_POINT('',(-7.4374999995451,-9.37999999983115,2.39999999999992));
#6063=CARTESIAN_POINT('',(-7.4374999995451,-9.37999999983115,0.));
#6064=CARTESIAN_POINT('',(-7.4374999995451,-9.37999999983115,0.));
#6065=CARTESIAN_POINT('',(-0.5,-9.37999999983115,0.));
#6066=CARTESIAN_POINT('',(-7.4374999995451,-6.37999999992365,2.39999999999992));
#6067=CARTESIAN_POINT('',(-7.4374999995451,-9.37999999983115,2.39999999999992));
#6068=CARTESIAN_POINT('',(7.4374999995451,-9.37999999983115,2.39999999999992));
#6069=CARTESIAN_POINT('',(7.4374999995451,-6.37999999992365,2.39999999999992));
#6070=CARTESIAN_POINT('',(7.4374999995451,-6.37999999992365,2.39999999999992));
#6071=CARTESIAN_POINT('',(1.8749999997052,-6.37999999992365,2.39999999999992));
#6072=CARTESIAN_POINT('',(-1.8749999997433,-6.37999999992365,2.39999999999992));
#6073=CARTESIAN_POINT('',(-7.4374999995451,-6.37999999992365,2.39999999999992));
#6074=CARTESIAN_POINT('',(-1.00000000002601,-7.37999999902535,2.39999999999992));
#6075=CARTESIAN_POINT('',(0.999999999981483,-7.37999999902535,2.39999999999992));
#6076=CARTESIAN_POINT('',(0.999999999981483,-7.37999999902535,2.39999999999992));
#6077=CARTESIAN_POINT('',(0.999999999981483,-8.37999999902535,2.39999999999992));
#6078=CARTESIAN_POINT('',(0.999999999981483,-8.37999999902535,2.39999999999992));
#6079=CARTESIAN_POINT('',(-1.00000000002601,-8.37999999902535,2.39999999999992));
#6080=CARTESIAN_POINT('',(-1.00000000002601,-8.37999999902535,2.39999999999992));
#6081=CARTESIAN_POINT('',(-1.00000000002601,-7.37999999902535,2.39999999999992));
#6082=CARTESIAN_POINT('',(-2.47499999960559,-1.50000000028485,-3.51322018881458E-14));
#6083=CARTESIAN_POINT('',(-2.47499999960559,-1.50000000027705,1.49999999999996));
#6084=CARTESIAN_POINT('',(-6.8374999995643,-1.49999999994275,1.5));
#6085=CARTESIAN_POINT('',(-6.8374999995643,-1.49999999994315,-1.31476817536835E-31));
#6086=CARTESIAN_POINT('',(2.4749999995674,-1.50000000028245,1.49999999999996));
#6087=CARTESIAN_POINT('',(2.4749999995674,-1.50000000028554,-3.57110492030538E-14));
#6088=CARTESIAN_POINT('',(6.83749999952592,-1.49999999994325,-1.1175529490631E-30));
#6089=CARTESIAN_POINT('',(6.83749999952592,-1.50000000004185,1.49999999999999));
#6090=CARTESIAN_POINT('',(-7.4374999995451,6.37999999992365,2.39999999999992));
#6091=CARTESIAN_POINT('',(-1.8749999997433,6.37999999992365,2.39999999999992));
#6092=CARTESIAN_POINT('',(1.8749999997052,6.37999999992365,2.39999999999992));
#6093=CARTESIAN_POINT('',(7.4374999995451,6.37999999992365,2.39999999999992));
#6094=CARTESIAN_POINT('',(7.4374999995451,6.37999999992365,2.39999999999992));
#6095=CARTESIAN_POINT('',(7.4374999995451,9.37999999983115,2.39999999999992));
#6096=CARTESIAN_POINT('',(7.4374999995451,9.37999999983115,2.39999999999992));
#6097=CARTESIAN_POINT('',(1.8749999997052,9.37999999983115,2.39999999999992));
#6098=CARTESIAN_POINT('',(-1.8749999997435,9.37999999983115,2.39999999999992));
#6099=CARTESIAN_POINT('',(-7.4374999995451,9.37999999983115,2.39999999999992));
#6100=CARTESIAN_POINT('',(-7.4374999995451,9.37999999983115,2.39999999999992));
#6101=CARTESIAN_POINT('',(-7.4374999995451,6.37999999992365,2.39999999999992));
#6102=CARTESIAN_POINT('',(-1.00000000002601,7.37999999902535,2.39999999999992));
#6103=CARTESIAN_POINT('',(-1.00000000002601,8.37999999902535,2.39999999999992));
#6104=CARTESIAN_POINT('',(-1.00000000002601,8.37999999902535,2.39999999999992));
#6105=CARTESIAN_POINT('',(0.999999999981483,8.37999999902535,2.39999999999992));
#6106=CARTESIAN_POINT('',(0.999999999981483,8.37999999902535,2.39999999999992));
#6107=CARTESIAN_POINT('',(0.999999999981483,7.37999999902535,2.39999999999992));
#6108=CARTESIAN_POINT('',(0.999999999981483,7.37999999902535,2.39999999999992));
#6109=CARTESIAN_POINT('',(-1.00000000002601,7.37999999902535,2.39999999999992));
#6110=CARTESIAN_POINT('',(-2.47499999960559,1.50000000027705,1.49999999999996));
#6111=CARTESIAN_POINT('',(-2.47499999960559,1.50000000028485,-3.48828993937885E-14));
#6112=CARTESIAN_POINT('',(-6.8374999995643,1.49999999994315,0.));
#6113=CARTESIAN_POINT('',(-6.8374999995643,1.49999999994275,1.5));
#6114=CARTESIAN_POINT('',(2.4749999995674,1.50000000028566,-3.54854059441868E-14));
#6115=CARTESIAN_POINT('',(2.4749999995674,1.50000000028245,1.49999999999996));
#6116=CARTESIAN_POINT('',(6.83749999952592,1.50000000004185,1.49999999999999));
#6117=CARTESIAN_POINT('',(6.83749999952592,1.49999999994326,-1.37393274325993E-29));
#6118=CARTESIAN_POINT('',(7.4374999995451,-6.38000000001385,1.49999999999999));
#6119=CARTESIAN_POINT('',(7.4374999995451,-6.37999999992365,2.39999999999992));
#6120=CARTESIAN_POINT('',(7.4374999995451,-9.37999999983115,0.));
#6121=CARTESIAN_POINT('',(7.4374999995451,9.37999999983115,0.));
#6122=CARTESIAN_POINT('',(7.4374999995451,9.37999999983115,0.));
#6123=CARTESIAN_POINT('',(7.4374999995451,9.37999999983115,2.39999999999992));
#6124=CARTESIAN_POINT('',(7.4374999995451,6.37999999992365,2.39999999999992));
#6125=CARTESIAN_POINT('',(7.4374999995451,6.38000000001385,1.49999999999999));
#6126=CARTESIAN_POINT('',(7.4374999995451,6.38000000001385,1.49999999999999));
#6127=CARTESIAN_POINT('',(7.4374999995451,-6.38000000001385,1.49999999999999));
#6128=CARTESIAN_POINT('',(1.8749999996776,6.12999999992365,0.));
#6129=CARTESIAN_POINT('',(1.8749999996776,-6.12999999992365,0.));
#6130=CARTESIAN_POINT('',(1.8749999996776,-6.12999999992365,0.));
#6131=CARTESIAN_POINT('',(1.8749999996776,-6.12999999992365,1.49999999999998));
#6132=CARTESIAN_POINT('',(1.8749999996776,-6.12999999992365,1.49999999999998));
#6133=CARTESIAN_POINT('',(1.8749999996776,6.12999999992365,1.49999999999998));
#6134=CARTESIAN_POINT('',(1.8749999996776,6.12999999992365,1.49999999999998));
#6135=CARTESIAN_POINT('',(1.8749999996776,6.12999999992365,0.));
#6136=CARTESIAN_POINT('',(-1.8749999997158,-6.12999999992365,2.10362908058936E-30));
#6137=CARTESIAN_POINT('',(-1.8749999997158,6.12999999992365,5.31166342848815E-28));
#6138=CARTESIAN_POINT('',(-1.8749999997158,6.12999999992365,5.31166342848815E-28));
#6139=CARTESIAN_POINT('',(-1.8749999997159,6.12999999992365,1.49999999999998));
#6140=CARTESIAN_POINT('',(-1.8749999997159,6.12999999992365,1.49999999999998));
#6141=CARTESIAN_POINT('',(-1.8749999997159,-6.12999999992365,1.49999999999998));
#6142=CARTESIAN_POINT('',(-1.8749999997159,-6.12999999992365,1.49999999999998));
#6143=CARTESIAN_POINT('',(-1.8749999997158,-6.12999999992365,2.10362908058936E-30));
#6144=CARTESIAN_POINT('',(0.5,-9.37999999983115,0.));
#6145=CARTESIAN_POINT('',(0.5,-8.37999999902535,-4.92107332196101E-14));
#6146=CARTESIAN_POINT('',(0.5,-8.37999999902535,-4.92107332196101E-14));
#6147=CARTESIAN_POINT('',(0.999999999981483,-8.37999999902535,-5.77315972805081E-14));
#6148=CARTESIAN_POINT('',(0.999999999981483,-8.37999999902535,-5.77315972805081E-14));
#6149=CARTESIAN_POINT('',(0.999999999981483,-7.37999999902535,-5.77315972805081E-14));
#6150=CARTESIAN_POINT('',(0.999999999981483,-7.37999999902535,-5.77315972805081E-14));
#6151=CARTESIAN_POINT('',(0.5,-7.37999999902535,-4.91513428404945E-14));
#6152=CARTESIAN_POINT('',(0.5,-7.37999999902535,-4.91513428404945E-14));
#6153=CARTESIAN_POINT('',(0.499999999999986,-6.37999999997775,-3.76229840140866E-45));
#6154=CARTESIAN_POINT('',(0.499999999999986,-6.37999999997775,-3.76229840140866E-45));
#6155=CARTESIAN_POINT('',(1.6249999996361,-6.37999999997775,6.27933280555925E-28));
#6156=CARTESIAN_POINT('',(1.6249999996361,6.37999999997776,1.05181454029468E-30));
#6157=CARTESIAN_POINT('',(0.5,6.37999999997776,0.));
#6158=CARTESIAN_POINT('',(0.5,6.37999999997776,0.));
#6159=CARTESIAN_POINT('',(0.5,7.37999999902535,-5.7558558963736E-14));
#6160=CARTESIAN_POINT('',(0.5,7.37999999902535,-5.7558558963736E-14));
#6161=CARTESIAN_POINT('',(0.999999999981483,7.37999999902535,-5.77315972805081E-14));
#6162=CARTESIAN_POINT('',(0.999999999981483,7.37999999902535,-5.77315972805081E-14));
#6163=CARTESIAN_POINT('',(0.999999999981483,8.37999999902535,-5.77315972805081E-14));
#6164=CARTESIAN_POINT('',(0.999999999981483,8.37999999902535,-5.77315972805081E-14));
#6165=CARTESIAN_POINT('',(0.5,8.37999999902535,-5.76069692102144E-14));
#6166=CARTESIAN_POINT('',(0.5,8.37999999902535,-5.76069692102144E-14));
#6167=CARTESIAN_POINT('',(0.5,9.37999999983115,0.));
#6168=CARTESIAN_POINT('',(0.5,9.37999999983115,0.));
#6169=CARTESIAN_POINT('',(7.4374999995451,9.37999999983115,0.));
#6170=CARTESIAN_POINT('',(2.4749999995674,-6.37999999994405,-3.63101992181807E-31));
#6171=CARTESIAN_POINT('',(6.8374999995259,-6.37999999997596,1.15535253410494E-29));
#6172=CARTESIAN_POINT('',(2.4749999995674,-1.50000000028554,-3.57110492030538E-14));
#6173=CARTESIAN_POINT('',(6.83749999952592,-1.49999999994325,-1.1175529490631E-30));
#6174=CARTESIAN_POINT('',(2.47499999925908,-1.74999999997302,-3.59462858718808E-14));
#6175=CARTESIAN_POINT('',(2.4749999995674,-1.50000000028555,-3.57110492030538E-14));
#6176=CARTESIAN_POINT('',(2.22499999957161,-1.74999999992365,-3.57892096750417E-14));
#6177=CARTESIAN_POINT('',(2.47499999925897,1.74999999997302,-3.48650973622569E-14));
#6178=CARTESIAN_POINT('',(2.22499999957161,1.74999999992365,-3.49840299973205E-14));
#6179=CARTESIAN_POINT('',(2.4749999995674,1.50000000028566,-3.54854059441868E-14));
#6180=CARTESIAN_POINT('',(6.83749999952592,1.49999999994326,-1.37393274325993E-29));
#6181=CARTESIAN_POINT('',(2.4749999995674,1.50000000028566,-3.54854059441868E-14));
#6182=CARTESIAN_POINT('',(6.8374999995259,6.37999999997596,-4.89751145324711E-30));
#6183=CARTESIAN_POINT('',(2.4749999995674,6.37999999994405,2.66240555512091E-30));
#6184=CARTESIAN_POINT('',(-7.4374999995451,9.37999999983115,2.39999999999992));
#6185=CARTESIAN_POINT('',(-7.4374999995451,9.37999999983115,0.));
#6186=CARTESIAN_POINT('',(-7.4374999995451,9.37999999983115,0.));
#6187=CARTESIAN_POINT('',(-7.4374999995451,-9.37999999983115,0.));
#6188=CARTESIAN_POINT('',(-7.4374999995451,-6.37999999992365,2.39999999999992));
#6189=CARTESIAN_POINT('',(-7.4374999995451,-6.38000000001385,1.50000000000002));
#6190=CARTESIAN_POINT('',(-7.4374999995451,-6.38000000001385,1.50000000000002));
#6191=CARTESIAN_POINT('',(-7.4374999995451,6.38000000001385,1.50000000000002));
#6192=CARTESIAN_POINT('',(-7.4374999995451,6.38000000001385,1.50000000000002));
#6193=CARTESIAN_POINT('',(-7.4374999995451,6.37999999992365,2.39999999999992));
#6194=CARTESIAN_POINT('',(6.83749999953122,1.74999999985954,-1.38050658375351E-29));
#6195=CARTESIAN_POINT('',(6.83749999952592,1.49999999994326,-3.0371144851009E-29));
#6196=CARTESIAN_POINT('',(7.0874999994475,1.74999999992365,1.65660790096414E-29));
#6197=CARTESIAN_POINT('',(6.83749999961539,1.74999999987396,1.49999999999999));
#6198=CARTESIAN_POINT('',(7.0874999994475,1.74999999992365,1.49999999999999));
#6199=CARTESIAN_POINT('',(6.83749999952592,1.50000000004185,1.49999999999999));
#6200=CARTESIAN_POINT('',(6.83749999952529,6.12999999992722,1.50000000000002));
#6201=CARTESIAN_POINT('',(6.8374999995259,6.37999999992364,1.50000000000003));
#6202=CARTESIAN_POINT('',(7.08749999952171,6.12999999992365,1.50000000000001));
#6203=CARTESIAN_POINT('',(6.8374999995259,6.37999999997596,-4.89751145324711E-30));
#6204=CARTESIAN_POINT('',(6.8374999995259,6.37999999992365,1.50000000000003));
#6205=CARTESIAN_POINT('',(6.83749999948058,6.12999999993482,-3.29349427974771E-29));
#6206=CARTESIAN_POINT('',(7.08749999952171,6.12999999992365,-1.82424084332359E-29));
#6207=CARTESIAN_POINT('',(6.83749999952592,6.37999999997595,-1.46925343597413E-29));
#6208=CARTESIAN_POINT('',(2.47499999959633,6.1299999999935,3.38501446970093E-30));
#6209=CARTESIAN_POINT('',(2.4749999995674,6.37999999994405,3.38501447025501E-30));
#6210=CARTESIAN_POINT('',(2.22499999964579,6.12999999992365,-7.00649232162409E-46));
#6211=CARTESIAN_POINT('',(2.4749999995674,6.37999999992365,1.50000000000002));
#6212=CARTESIAN_POINT('',(2.4749999995674,6.37999999994405,2.66240555512091E-30));
#6213=CARTESIAN_POINT('',(2.4749999995788,6.12999999999064,1.50000000000001));
#6214=CARTESIAN_POINT('',(2.22499999964578,6.12999999992365,1.50000000000001));
#6215=CARTESIAN_POINT('',(2.4749999995674,6.37999999992365,1.50000000000002));
#6216=CARTESIAN_POINT('',(1.62499999959604,6.12999999989619,-2.45616502402834E-14));
#6217=CARTESIAN_POINT('',(1.8749999996776,6.12999999992365,0.));
#6218=CARTESIAN_POINT('',(1.6249999996361,6.37999999997775,4.41762106923767E-29));
#6219=CARTESIAN_POINT('',(1.62499999964224,6.12999999988829,1.49999999999996));
#6220=CARTESIAN_POINT('',(1.6249999996363,6.37999999992365,1.49999999999999));
#6221=CARTESIAN_POINT('',(1.8749999996776,6.12999999992365,1.49999999999998));
#6222=CARTESIAN_POINT('',(1.6249999996361,6.37999999997776,1.05181454029468E-30));
#6223=CARTESIAN_POINT('',(1.6249999996363,6.37999999992365,1.49999999999999));
#6224=CARTESIAN_POINT('',(-2.47499999961741,6.12999999999032,1.50000000000003));
#6225=CARTESIAN_POINT('',(-2.47499999960591,6.37999999992365,1.50000000000003));
#6226=CARTESIAN_POINT('',(-2.22499999968409,6.12999999992365,1.50000000000003));
#6227=CARTESIAN_POINT('',(-2.47499999960559,6.37999999996016,2.65344046902418E-14));
#6228=CARTESIAN_POINT('',(-2.47499999960591,6.37999999992365,1.50000000000003));
#6229=CARTESIAN_POINT('',(-2.47499999964831,6.12999999999594,2.60456476944624E-14));
#6230=CARTESIAN_POINT('',(-2.2249999996841,6.12999999992365,2.47780578787521E-14));
#6231=CARTESIAN_POINT('',(-2.47499999960559,6.37999999996015,2.65344046902418E-14));
#6232=CARTESIAN_POINT('',(-1.62499999968054,6.12999999988829,1.49999999999996));
#6233=CARTESIAN_POINT('',(-1.87499999971589,6.12999999992365,1.49999999999998));
#6234=CARTESIAN_POINT('',(-1.6249999996746,6.37999999992364,1.50000000000001));
#6235=CARTESIAN_POINT('',(-1.6249999996344,6.12999999989635,-2.80396197820751E-14));
#6236=CARTESIAN_POINT('',(-1.62499999967461,6.37999999997776,-1.32844176439218E-27));
#6237=CARTESIAN_POINT('',(-1.87499999971581,6.12999999992365,1.73549399148623E-27));
#6238=CARTESIAN_POINT('',(-1.62499999967461,6.37999999992365,1.50000000000001));
#6239=CARTESIAN_POINT('',(-1.62499999967461,6.37999999997776,-5.3011452830852E-28));
#6240=CARTESIAN_POINT('',(-6.83749999951826,6.12999999993502,4.26405957813116E-14));
#6241=CARTESIAN_POINT('',(-6.8374999995643,6.37999999997685,4.31462550191518E-14));
#6242=CARTESIAN_POINT('',(-7.08749999956009,6.12999999992365,4.2534223112524E-14));
#6243=CARTESIAN_POINT('',(-6.8374999995643,6.37999999992365,1.50000000000004));
#6244=CARTESIAN_POINT('',(-6.8374999995643,6.37999999997685,4.31462550191518E-14));
#6245=CARTESIAN_POINT('',(-6.83749999956367,6.12999999992721,1.50000000000004));
#6246=CARTESIAN_POINT('',(-7.0874999995601,6.12999999992365,1.50000000000004));
#6247=CARTESIAN_POINT('',(-6.83749999956429,6.37999999992365,1.50000000000004));
#6248=CARTESIAN_POINT('',(-6.83749999956906,1.74999999985949,1.5));
#6249=CARTESIAN_POINT('',(-6.8374999995643,1.49999999994276,1.5));
#6250=CARTESIAN_POINT('',(-7.08749999948579,1.74999999992365,1.5));
#6251=CARTESIAN_POINT('',(-6.83749999956948,1.74999999985948,-6.75462149908083E-30));
#6252=CARTESIAN_POINT('',(-7.08749999948581,1.74999999992365,-6.75462150095491E-30));
#6253=CARTESIAN_POINT('',(-6.83749999956429,1.49999999994315,9.80908925027372E-45));
#6254=CARTESIAN_POINT('',(6.83749999948064,-6.12999999993491,1.15863945470095E-29));
#6255=CARTESIAN_POINT('',(6.8374999995259,-6.37999999997596,1.15370907388573E-29));
#6256=CARTESIAN_POINT('',(7.0874999995217,-6.12999999992365,4.93038065763287E-32));
#6257=CARTESIAN_POINT('',(6.8374999995259,-6.37999999992365,1.50000000000002));
#6258=CARTESIAN_POINT('',(6.8374999995259,-6.37999999997596,1.15535253410494E-29));
#6259=CARTESIAN_POINT('',(6.83749999952529,-6.12999999992724,1.50000000000002));
#6260=CARTESIAN_POINT('',(7.0874999995217,-6.12999999992365,1.50000000000001));
#6261=CARTESIAN_POINT('',(6.8374999995259,-6.37999999992364,1.50000000000002));
#6262=CARTESIAN_POINT('',(6.83749999961539,-1.74999999987396,1.49999999999999));
#6263=CARTESIAN_POINT('',(6.83749999952592,-1.50000000004185,1.49999999999999));
#6264=CARTESIAN_POINT('',(7.0874999994475,-1.74999999992365,1.49999999999999));
#6265=CARTESIAN_POINT('',(6.83749999953117,-1.74999999985957,-3.35265884625926E-30));
#6266=CARTESIAN_POINT('',(7.0874999994475,-1.74999999992365,0.));
#6267=CARTESIAN_POINT('',(6.8374999995259,-1.49999999994324,-3.3526588471893E-30));
#6268=CARTESIAN_POINT('',(2.47499999957915,-6.12999999999029,1.50000000000001));
#6269=CARTESIAN_POINT('',(2.47499999956769,-6.37999999992364,1.50000000000002));
#6270=CARTESIAN_POINT('',(2.2249999996458,-6.12999999992365,1.50000000000001));
#6271=CARTESIAN_POINT('',(2.4749999995674,-6.37999999994405,-3.63101992181807E-31));
#6272=CARTESIAN_POINT('',(2.47499999956769,-6.37999999992365,1.50000000000002));
#6273=CARTESIAN_POINT('',(2.47499999959633,-6.12999999999351,-1.08930597636706E-30));
#6274=CARTESIAN_POINT('',(2.22499999964579,-6.12999999992365,0.));
#6275=CARTESIAN_POINT('',(2.4749999995674,-6.37999999994406,-1.08930597654542E-30));
#6276=CARTESIAN_POINT('',(1.62499999964217,-6.12999999988822,1.49999999999997));
#6277=CARTESIAN_POINT('',(1.8749999996776,-6.12999999992365,1.49999999999998));
#6278=CARTESIAN_POINT('',(1.6249999996361,-6.37999999992365,1.50000000000001));
#6279=CARTESIAN_POINT('',(1.62499999959602,-6.12999999989617,-1.64701346979566E-14));
#6280=CARTESIAN_POINT('',(1.6249999996361,-6.37999999997775,6.34244167797693E-28));
#6281=CARTESIAN_POINT('',(1.8749999996776,-6.12999999992365,-3.15544362088405E-29));
#6282=CARTESIAN_POINT('',(1.6249999996361,-6.37999999992365,1.50000000000001));
#6283=CARTESIAN_POINT('',(1.6249999996361,-6.37999999997775,6.27933280555925E-28));
#6284=CARTESIAN_POINT('',(-2.4749999996483,-6.12999999999594,2.64242337459466E-14));
#6285=CARTESIAN_POINT('',(-2.47499999960559,-6.37999999996014,2.72915767930361E-14));
#6286=CARTESIAN_POINT('',(-2.22499999968409,-6.12999999992365,2.47780578787521E-14));
#6287=CARTESIAN_POINT('',(-2.47499999960559,-6.37999999992365,1.50000000000003));
#6288=CARTESIAN_POINT('',(-2.47499999960559,-6.37999999996014,2.72915767930361E-14));
#6289=CARTESIAN_POINT('',(-2.47499999961722,-6.12999999999052,1.50000000000003));
#6290=CARTESIAN_POINT('',(-2.22499999968409,-6.12999999992365,1.50000000000003));
#6291=CARTESIAN_POINT('',(-2.47499999960559,-6.37999999992365,1.50000000000003));
#6292=CARTESIAN_POINT('',(-1.62499999963441,-6.12999999989636,-1.77317008364026E-14));
#6293=CARTESIAN_POINT('',(-1.8749999997158,-6.12999999992365,0.));
#6294=CARTESIAN_POINT('',(-1.6249999996746,-6.37999999997775,7.57306469012171E-29));
#6295=CARTESIAN_POINT('',(-1.62499999968071,-6.12999999988846,1.49999999999996));
#6296=CARTESIAN_POINT('',(-1.6249999996747,-6.37999999992365,1.49999999999999));
#6297=CARTESIAN_POINT('',(-1.8749999997159,-6.12999999992365,1.49999999999998));
#6298=CARTESIAN_POINT('',(-1.62499999967461,-6.37999999997775,1.05181454029468E-30));
#6299=CARTESIAN_POINT('',(-1.6249999996747,-6.37999999992365,1.49999999999999));
#6300=CARTESIAN_POINT('',(-6.83749999956947,-1.74999999985948,4.13165898994895E-29));
#6301=CARTESIAN_POINT('',(-6.8374999995643,-1.49999999994316,4.14151975241031E-29));
#6302=CARTESIAN_POINT('',(-7.08749999948579,-1.74999999992365,-9.86076131525424E-32));
#6303=CARTESIAN_POINT('',(-6.83749999956921,-1.74999999985935,1.5));
#6304=CARTESIAN_POINT('',(-7.08749999948581,-1.74999999992365,1.5));
#6305=CARTESIAN_POINT('',(-6.83749999956429,-1.49999999994275,1.5));
#6306=CARTESIAN_POINT('',(-6.8374999995637,-6.12999999992725,1.50000000000004));
#6307=CARTESIAN_POINT('',(-6.8374999995643,-6.37999999992365,1.50000000000004));
#6308=CARTESIAN_POINT('',(-7.08749999956009,-6.12999999992365,1.50000000000004));
#6309=CARTESIAN_POINT('',(-6.8374999995643,-6.37999999997685,4.35015263870318E-14));
#6310=CARTESIAN_POINT('',(-6.8374999995643,-6.37999999992365,1.50000000000004));
#6311=CARTESIAN_POINT('',(-6.83749999951829,-6.12999999993504,4.30783729015602E-14));
#6312=CARTESIAN_POINT('',(-7.08749999956009,-6.12999999992365,4.2534223112524E-14));
#6313=CARTESIAN_POINT('',(-6.83749999956429,-6.37999999997685,4.35015263870318E-14));
#6314=CARTESIAN_POINT('',(-0.5,7.37999999902535,-5.77181791453542E-14));
#6315=CARTESIAN_POINT('',(-1.00000000002601,7.37999999902535,-5.77315972805081E-14));
#6316=CARTESIAN_POINT('',(-1.00000000002601,7.37999999902535,-5.77315972805081E-14));
#6317=CARTESIAN_POINT('',(-1.00000000002601,7.37999999902535,2.39999999999992));
#6318=CARTESIAN_POINT('',(0.999999999981483,7.37999999902535,2.39999999999992));
#6319=CARTESIAN_POINT('',(0.999999999981483,7.37999999902535,-5.77315972805081E-14));
#6320=CARTESIAN_POINT('',(0.999999999981483,8.37999999902535,-5.77315972805081E-14));
#6321=CARTESIAN_POINT('',(0.999999999981483,8.37999999902535,2.39999999999992));
#6322=CARTESIAN_POINT('',(-1.00000000002601,8.37999999902535,2.39999999999992));
#6323=CARTESIAN_POINT('',(-1.00000000002601,8.37999999902535,-5.77315972805081E-14));
#6324=CARTESIAN_POINT('',(-1.00000000002601,8.37999999902535,-5.77315972805081E-14));
#6325=CARTESIAN_POINT('',(-0.5,8.37999999902535,-5.76697688988758E-14));
#6326=CARTESIAN_POINT('',(-1.00000000002601,7.37999999902535,-5.77315972805081E-14));
#6327=CARTESIAN_POINT('',(-1.00000000002601,8.37999999902535,-5.77315972805081E-14));
#6328=CARTESIAN_POINT('',(0.999999999981483,-7.37999999902535,-5.77315972805081E-14));
#6329=CARTESIAN_POINT('',(0.999999999981483,-7.37999999902535,2.39999999999992));
#6330=CARTESIAN_POINT('',(-1.00000000002601,-7.37999999902535,2.39999999999992));
#6331=CARTESIAN_POINT('',(-1.00000000002601,-7.37999999902535,-5.77315972805081E-14));
#6332=CARTESIAN_POINT('',(-1.00000000002601,-7.37999999902535,-5.77315972805081E-14));
#6333=CARTESIAN_POINT('',(-0.5,-7.37999999902535,-4.92719655595677E-14));
#6334=CARTESIAN_POINT('',(-0.5,-8.37999999902535,-4.92125751804521E-14));
#6335=CARTESIAN_POINT('',(-1.00000000002601,-8.37999999902535,-5.77315972805081E-14));
#6336=CARTESIAN_POINT('',(-1.00000000002601,-8.37999999902535,-5.77315972805081E-14));
#6337=CARTESIAN_POINT('',(-1.00000000002601,-8.37999999902535,2.39999999999992));
#6338=CARTESIAN_POINT('',(0.999999999981483,-8.37999999902535,2.39999999999992));
#6339=CARTESIAN_POINT('',(0.999999999981483,-8.37999999902535,-5.77315972805081E-14));
#6340=CARTESIAN_POINT('',(-1.00000000002601,-8.37999999902535,-5.77315972805081E-14));
#6341=CARTESIAN_POINT('',(-1.00000000002601,-7.37999999902535,-5.77315972805081E-14));
#6342=CARTESIAN_POINT('',(3.47976291643909E-33,-9.37999999983115,3.92523114670944E-17));
#6343=CARTESIAN_POINT('',(-0.5,-9.37999999983115,0.));
#6344=CARTESIAN_POINT('',(0.5,-9.37999999983115,1.39736962891556E-16));
#6345=CARTESIAN_POINT('',(-0.5,-8.37999999902535,-4.92125751804521E-14));
#6346=CARTESIAN_POINT('',(-0.5,-9.37999999983115,0.));
#6347=CARTESIAN_POINT('',(5.74836792573233E-18,-8.37999999902535,3.0269766258183E-17));
#6348=CARTESIAN_POINT('',(0.5,-8.37999999902535,-4.89886886146851E-14));
#6349=CARTESIAN_POINT('',(-0.5,-8.37999999902535,-4.9033254889705E-14));
#6350=CARTESIAN_POINT('',(-0.5,9.37999999983115,0.));
#6351=CARTESIAN_POINT('',(-7.4374999995451,9.37999999983115,0.));
#6352=CARTESIAN_POINT('',(-0.5,7.37999999902535,-5.77181791453542E-14));
#6353=CARTESIAN_POINT('',(-0.5,6.37999999997776,0.));
#6354=CARTESIAN_POINT('',(-0.5,6.37999999997776,0.));
#6355=CARTESIAN_POINT('',(-1.62499999967461,6.37999999997776,-5.3011452830852E-28));
#6356=CARTESIAN_POINT('',(-1.62499999967461,-6.37999999997775,1.05181454029468E-30));
#6357=CARTESIAN_POINT('',(-0.499999999999986,-6.37999999997775,3.76229840140866E-45));
#6358=CARTESIAN_POINT('',(-0.499999999999986,-6.37999999997775,3.76229840140866E-45));
#6359=CARTESIAN_POINT('',(-0.5,-7.37999999902535,-4.92719655595677E-14));
#6360=CARTESIAN_POINT('',(-6.8374999995643,-6.37999999997685,4.35015263870318E-14));
#6361=CARTESIAN_POINT('',(-2.47499999960559,-6.37999999996014,2.72915767930361E-14));
#6362=CARTESIAN_POINT('',(-2.47499999929785,-1.7499999999729,-3.45816127362247E-14));
#6363=CARTESIAN_POINT('',(-2.2249999996098,-1.74999999992365,-3.41667163173559E-14));
#6364=CARTESIAN_POINT('',(-2.47499999960559,-1.50000000028485,-3.51322018881458E-14));
#6365=CARTESIAN_POINT('',(-6.8374999995643,-1.49999999994315,-1.31476817536835E-31));
#6366=CARTESIAN_POINT('',(-2.47499999960559,-1.50000000028485,-3.51322018881458E-14));
#6367=CARTESIAN_POINT('',(-2.47499999960559,1.50000000028485,-3.48828993937885E-14));
#6368=CARTESIAN_POINT('',(-6.8374999995643,1.49999999994315,0.));
#6369=CARTESIAN_POINT('',(-2.4749999992979,1.74999999997295,-3.47033687432853E-14));
#6370=CARTESIAN_POINT('',(-2.47499999960559,1.50000000028485,-3.48828993937885E-14));
#6371=CARTESIAN_POINT('',(-2.2249999996098,1.74999999992365,-3.40950495069387E-14));
#6372=CARTESIAN_POINT('',(-2.47499999960559,6.37999999996016,2.65344046902418E-14));
#6373=CARTESIAN_POINT('',(-6.8374999995643,6.37999999997685,4.31462550191518E-14));
#6374=CARTESIAN_POINT('',(9.11568389510394E-18,7.37999999902535,1.47869156306124E-17));
#6375=CARTESIAN_POINT('',(0.5,7.37999999902535,-5.74617384707791E-14));
#6376=CARTESIAN_POINT('',(-0.5,7.37999999902535,-5.76886053140935E-14));
#6377=CARTESIAN_POINT('',(3.47976291643909E-33,6.37999999997775,3.92523114670944E-17));
#6378=CARTESIAN_POINT('',(-0.5,6.37999999997775,0.));
#6379=CARTESIAN_POINT('',(0.5,6.37999999997775,1.39736962891556E-16));
#6380=CARTESIAN_POINT('',(1.38777878078161E-17,8.37999999902535,1.4786915630617E-17));
#6381=CARTESIAN_POINT('',(-0.5,8.37999999902535,-5.75729484059195E-14));
#6382=CARTESIAN_POINT('',(0.5,8.37999999902535,-5.75773953789532E-14));
#6383=CARTESIAN_POINT('',(-0.5,9.37999999983115,0.));
#6384=CARTESIAN_POINT('',(-0.5,8.37999999902535,-5.76697688988758E-14));
#6385=CARTESIAN_POINT('',(3.47976291643909E-33,9.37999999983115,3.92523114670944E-17));
#6386=CARTESIAN_POINT('',(0.5,9.37999999983115,0.));
#6387=CARTESIAN_POINT('',(-0.5,9.37999999983115,1.39736962891556E-16));
#6388=CARTESIAN_POINT('',(1.9626155733533E-17,-6.37999999997775,-5.21232516472263E-18));
#6389=CARTESIAN_POINT('',(0.499999999999986,-6.37999999997775,0.));
#6390=CARTESIAN_POINT('',(-0.499999999999986,-6.37999999997775,5.08076896279207E-17));
#6391=CARTESIAN_POINT('',(5.74836792572848E-18,-7.37999999902535,-8.98254520890947E-18));
#6392=CARTESIAN_POINT('',(-0.5,-7.37999999902535,-4.90499209546432E-14));
#6393=CARTESIAN_POINT('',(0.5,-7.37999999902535,-4.88284825677561E-14));
#6394=CARTESIAN_POINT('',(-1.6249999996747,-6.37999999992365,1.49999999999999));
#6395=CARTESIAN_POINT('',(-2.47499999960559,-6.37999999992365,1.50000000000003));
#6396=CARTESIAN_POINT('',(-6.8374999995643,-6.37999999992365,1.50000000000004));
#6397=CARTESIAN_POINT('',(-7.4374999995451,-6.38000000001385,1.50000000000002));
#6398=CARTESIAN_POINT('',(2.47499999956769,-6.37999999992365,1.50000000000002));
#6399=CARTESIAN_POINT('',(1.6249999996361,-6.37999999992365,1.50000000000001));
#6400=CARTESIAN_POINT('',(-7.4374999995451,6.38000000001385,1.50000000000002));
#6401=CARTESIAN_POINT('',(-6.8374999995643,6.37999999992365,1.50000000000004));
#6402=CARTESIAN_POINT('',(-2.47499999960591,6.37999999992365,1.50000000000003));
#6403=CARTESIAN_POINT('',(-1.62499999967461,6.37999999992365,1.50000000000001));
#6404=CARTESIAN_POINT('',(-2.47499999930459,1.74999999997184,1.49999999999996));
#6405=CARTESIAN_POINT('',(-2.2249999996098,1.74999999992365,1.49999999999996));
#6406=CARTESIAN_POINT('',(-2.47499999960559,1.50000000027705,1.49999999999996));
#6407=CARTESIAN_POINT('',(-6.8374999995643,1.49999999994275,1.5));
#6408=CARTESIAN_POINT('',(-2.47499999960559,1.50000000027705,1.49999999999996));
#6409=CARTESIAN_POINT('',(-2.47499999960559,-1.50000000027705,1.49999999999996));
#6410=CARTESIAN_POINT('',(-6.8374999995643,-1.49999999994275,1.5));
#6411=CARTESIAN_POINT('',(-2.47499999930458,-1.74999999997183,1.49999999999996));
#6412=CARTESIAN_POINT('',(-2.47499999960559,-1.50000000027705,1.49999999999996));
#6413=CARTESIAN_POINT('',(-2.2249999996098,-1.74999999992365,1.49999999999996));
#6414=CARTESIAN_POINT('',(-6.4999999996577,-0.500000000414147,1.49999999999996));
#6415=CARTESIAN_POINT('',(-6.4999999996577,0.499999999585853,1.49999999999996));
#6416=CARTESIAN_POINT('',(-6.4999999996577,0.499999999585853,1.49999999999996));
#6417=CARTESIAN_POINT('',(-3.4999999996577,0.499999999585853,1.49999999999997));
#6418=CARTESIAN_POINT('',(-3.4999999996577,0.499999999585853,1.49999999999997));
#6419=CARTESIAN_POINT('',(-3.4999999996577,-0.500000000414147,1.49999999999997));
#6420=CARTESIAN_POINT('',(-3.4999999996577,-0.500000000414147,1.49999999999997));
#6421=CARTESIAN_POINT('',(-6.4999999996577,-0.500000000414147,1.49999999999996));
#6422=CARTESIAN_POINT('',(2.4749999995674,1.50000000028245,1.49999999999996));
#6423=CARTESIAN_POINT('',(6.83749999952592,1.50000000004185,1.49999999999999));
#6424=CARTESIAN_POINT('',(2.47499999926167,1.74999999997251,1.49999999999996));
#6425=CARTESIAN_POINT('',(2.4749999995674,1.50000000028245,1.49999999999996));
#6426=CARTESIAN_POINT('',(2.22499999957161,1.74999999992365,1.49999999999996));
#6427=CARTESIAN_POINT('',(2.4749999995674,6.37999999992365,1.50000000000002));
#6428=CARTESIAN_POINT('',(1.6249999996363,6.37999999992365,1.49999999999999));
#6429=CARTESIAN_POINT('',(2.47499999926167,-1.74999999997251,1.49999999999996));
#6430=CARTESIAN_POINT('',(2.22499999957161,-1.74999999992365,1.49999999999996));
#6431=CARTESIAN_POINT('',(2.4749999995674,-1.50000000028245,1.49999999999996));
#6432=CARTESIAN_POINT('',(6.83749999952592,-1.50000000004185,1.49999999999999));
#6433=CARTESIAN_POINT('',(2.4749999995674,-1.50000000028245,1.49999999999996));
#6434=CARTESIAN_POINT('',(6.8374999995259,-6.37999999992365,1.50000000000002));
#6435=CARTESIAN_POINT('',(7.4374999995451,-6.38000000001385,1.49999999999999));
#6436=CARTESIAN_POINT('',(7.4374999995451,6.38000000001385,1.49999999999999));
#6437=CARTESIAN_POINT('',(6.8374999995259,6.37999999992365,1.50000000000003));
#6438=CARTESIAN_POINT('',(3.4999999996577,-0.500000000414147,1.49999999999996));
#6439=CARTESIAN_POINT('',(3.4999999996577,0.499999999585853,1.49999999999996));
#6440=CARTESIAN_POINT('',(3.4999999996577,0.499999999585853,1.49999999999996));
#6441=CARTESIAN_POINT('',(6.4999999996577,0.499999999585853,1.49999999999997));
#6442=CARTESIAN_POINT('',(6.4999999996577,0.499999999585853,1.49999999999997));
#6443=CARTESIAN_POINT('',(6.4999999996577,-0.500000000414147,1.49999999999997));
#6444=CARTESIAN_POINT('',(6.4999999996577,-0.500000000414147,1.49999999999997));
#6445=CARTESIAN_POINT('',(3.4999999996577,-0.500000000414147,1.49999999999996));
#6446=CARTESIAN_POINT('',(-6.4999999996577,-0.500000000414147,1.49999999999996));
#6447=CARTESIAN_POINT('',(-6.4999999996577,-0.500000000414147,2.49999999999997));
#6448=CARTESIAN_POINT('',(-6.4999999996577,-0.500000000414147,2.49999999999997));
#6449=CARTESIAN_POINT('',(-6.4999999996577,0.499999999585853,2.49999999999997));
#6450=CARTESIAN_POINT('',(-6.4999999996577,0.499999999585853,2.49999999999997));
#6451=CARTESIAN_POINT('',(-6.4999999996577,0.499999999585853,1.49999999999996));
#6452=CARTESIAN_POINT('',(-3.4999999996577,0.499999999585853,1.49999999999997));
#6453=CARTESIAN_POINT('',(-3.4999999996577,0.499999999585853,2.49999999999998));
#6454=CARTESIAN_POINT('',(-3.4999999996577,0.499999999585853,2.49999999999998));
#6455=CARTESIAN_POINT('',(-3.4999999996577,-0.500000000414147,2.49999999999998));
#6456=CARTESIAN_POINT('',(-3.4999999996577,-0.500000000414147,2.49999999999998));
#6457=CARTESIAN_POINT('',(-3.4999999996577,-0.500000000414147,1.49999999999997));
#6458=CARTESIAN_POINT('',(-4.1708438020709,-1.25000000041445,2.49999999999997));
#6459=CARTESIAN_POINT('',(-3.2499999996605,-1.25000000041445,2.49999999999997));
#6460=CARTESIAN_POINT('',(-3.2499999996605,-1.25000000041445,2.49999999999997));
#6461=CARTESIAN_POINT('',(-3.2499999996605,-1.25000000041445,4.89999999999997));
#6462=CARTESIAN_POINT('',(-3.2499999996605,-1.25000000041445,4.89999999999997));
#6463=CARTESIAN_POINT('',(-4.17084380207101,-1.25000000041424,4.89999999999997));
#6464=CARTESIAN_POINT('',(-4.17084380207101,-1.25000000041424,4.89999999999997));
#6465=CARTESIAN_POINT('',(-4.1708438020709,-1.25000000041445,2.49999999999997));
#6466=CARTESIAN_POINT('',(-4.1708438020688,1.24999999958555,2.49999999999997));
#6467=CARTESIAN_POINT('',(-4.1708438020688,1.24999999958545,4.89999999999997));
#6468=CARTESIAN_POINT('',(-4.1708438020688,1.24999999958545,4.89999999999997));
#6469=CARTESIAN_POINT('',(-3.2499999996605,1.24999999958555,4.89999999999997));
#6470=CARTESIAN_POINT('',(-3.2499999996605,1.24999999958555,4.89999999999997));
#6471=CARTESIAN_POINT('',(-3.2499999996605,1.24999999958555,2.49999999999997));
#6472=CARTESIAN_POINT('',(-3.2499999996605,1.24999999958555,2.49999999999997));
#6473=CARTESIAN_POINT('',(-4.1708438020688,1.24999999958555,2.49999999999997));
#6474=CARTESIAN_POINT('',(-3.2499999996605,1.24999999958555,4.89999999999997));
#6475=CARTESIAN_POINT('',(-3.2499999996605,-1.25000000041445,4.89999999999997));
#6476=CARTESIAN_POINT('',(-3.2499999996605,-1.25000000041445,2.49999999999997));
#6477=CARTESIAN_POINT('',(-3.2499999996605,1.24999999958555,2.49999999999997));
#6478=CARTESIAN_POINT('',(-4.99999999966903,1.99999999958535,2.84999999999997));
#6479=CARTESIAN_POINT('',(-4.9999999996714,1.99999999958535,2.49999999999997));
#6480=CARTESIAN_POINT('',(-4.99999999966479,-4.14651091238402E-10,2.49999999999997));
#6481=CARTESIAN_POINT('',(-4.9999999996714,1.99999999958535,2.49999999999997));
#6482=CARTESIAN_POINT('',(-4.99999999965819,-2.00000000041465,2.49999999999997));
#6483=CARTESIAN_POINT('',(-4.9999999996582,-2.00000000041465,2.49999999999997));
#6484=CARTESIAN_POINT('',(-4.9999999996745,-2.00000000041465,2.84999999999997));
#6485=CARTESIAN_POINT('',(-4.99999999967549,-4.14651355936465E-10,2.84999999999997));
#6486=CARTESIAN_POINT('',(-4.9999999996745,-2.00000000041465,2.84999999999997));
#6487=CARTESIAN_POINT('',(-4.99999999966899,1.99999999958535,2.84999999999997));
#6488=CARTESIAN_POINT('',(-4.9999999996745,-2.00000000041465,2.84999999999997));
#6489=CARTESIAN_POINT('',(-4.99999999965917,-1.50000000041353,3.19999999999997));
#6490=CARTESIAN_POINT('',(-4.99999999964429,-4.13344247714789E-10,3.19999999999997));
#6491=CARTESIAN_POINT('',(-4.99999999965917,-1.50000000041353,3.19999999999997));
#6492=CARTESIAN_POINT('',(-4.9999999996592,1.49999999958684,3.19999999999997));
#6493=CARTESIAN_POINT('',(-4.99999999966099,1.49999999958647,3.19999999999997));
#6494=CARTESIAN_POINT('',(-4.99999999966903,1.99999999958535,2.84999999999997));
#6495=CARTESIAN_POINT('',(-4.9999999996582,-2.00000000041465,2.49999999999997));
#6496=CARTESIAN_POINT('',(-4.9999999996592,-1.50000000041315,2.49999999999997));
#6497=CARTESIAN_POINT('',(-4.9999999996592,-1.50000000041315,2.49999999999997));
#6498=CARTESIAN_POINT('',(-4.99999999965917,-1.50000000041353,3.19999999999997));
#6499=CARTESIAN_POINT('',(-4.9999999996592,-1.50000000041315,4.89999999999997));
#6500=CARTESIAN_POINT('',(-4.9999999996582,-2.00000000041465,4.89999999999997));
#6501=CARTESIAN_POINT('',(-4.9999999996582,-2.00000000041465,4.89999999999997));
#6502=CARTESIAN_POINT('',(-4.99999999966685,-2.00000000041465,4.54999999999997));
#6503=CARTESIAN_POINT('',(-4.9999999996592,-1.50000000041353,4.19999999999997));
#6504=CARTESIAN_POINT('',(-4.9999999996592,-1.50000000041315,4.89999999999997));
#6505=CARTESIAN_POINT('',(-4.99999999965809,1.99999999958535,4.89999999999997));
#6506=CARTESIAN_POINT('',(-4.9999999996582,1.99999999958535,4.54999999999997));
#6507=CARTESIAN_POINT('',(-4.999999999664,-4.14651424309645E-10,4.54999999999997));
#6508=CARTESIAN_POINT('',(-4.9999999996582,1.99999999958536,4.54999999999997));
#6509=CARTESIAN_POINT('',(-4.99999999967049,-2.00000000041466,4.54999999999997));
#6510=CARTESIAN_POINT('',(-4.99999999965809,-4.14651424307549E-10,4.89999999999997));
#6511=CARTESIAN_POINT('',(-4.9999999996582,-2.00000000041466,4.89999999999997));
#6512=CARTESIAN_POINT('',(-4.99999999965809,1.99999999958536,4.89999999999997));
#6513=CARTESIAN_POINT('',(-4.9999999996582,1.99999999958535,4.54999999999997));
#6514=CARTESIAN_POINT('',(-4.9999999996592,1.49999999958647,4.19999999999997));
#6515=CARTESIAN_POINT('',(-4.999999999651,-4.13343692608724E-10,4.19999999999997));
#6516=CARTESIAN_POINT('',(-4.9999999996592,1.49999999958647,4.19999999999997));
#6517=CARTESIAN_POINT('',(-4.9999999996592,-1.50000000041316,4.19999999999997));
#6518=CARTESIAN_POINT('',(-4.99999999966685,-2.00000000041465,4.54999999999997));
#6519=CARTESIAN_POINT('',(-4.9999999996592,-1.50000000041353,4.19999999999997));
#6520=CARTESIAN_POINT('',(-4.99999999965809,1.99999999958535,4.89999999999997));
#6521=CARTESIAN_POINT('',(-4.9999999996592,1.49999999958685,4.89999999999997));
#6522=CARTESIAN_POINT('',(-4.9999999996592,1.49999999958685,4.89999999999997));
#6523=CARTESIAN_POINT('',(-4.9999999996592,1.49999999958647,4.19999999999997));
#6524=CARTESIAN_POINT('',(-4.9999999996592,1.49999999958685,2.49999999999997));
#6525=CARTESIAN_POINT('',(-4.9999999996714,1.99999999958535,2.49999999999997));
#6526=CARTESIAN_POINT('',(-4.99999999966099,1.49999999958647,3.19999999999997));
#6527=CARTESIAN_POINT('',(-4.9999999996592,1.49999999958685,2.49999999999997));
#6528=CARTESIAN_POINT('',(-4.99999999965798,-4.13943192384462E-10,4.89999999999995));
#6529=CARTESIAN_POINT('',(-4.17084380207101,-1.25000000041424,4.89999999999997));
#6530=CARTESIAN_POINT('',(-4.9999999996592,-1.50000000041315,4.89999999999997));
#6531=CARTESIAN_POINT('',(-4.9999999996592,-1.50000000041353,4.19999999999997));
#6532=CARTESIAN_POINT('',(-4.99999999965917,-1.50000000041353,3.19999999999997));
#6533=CARTESIAN_POINT('',(-4.9999999996577,-4.13439505069808E-10,2.49999999999984));
#6534=CARTESIAN_POINT('',(-4.9999999996592,-1.50000000041315,2.49999999999997));
#6535=CARTESIAN_POINT('',(-4.1708438020709,-1.25000000041445,2.49999999999997));
#6536=CARTESIAN_POINT('',(-4.9999999996592,1.49999999958647,4.19999999999997));
#6537=CARTESIAN_POINT('',(-4.99999999966099,1.49999999958647,3.19999999999997));
#6538=CARTESIAN_POINT('',(-4.99999999965968,-4.13401425679771E-10,2.50000000000002));
#6539=CARTESIAN_POINT('',(-4.1708438020688,1.24999999958555,2.49999999999997));
#6540=CARTESIAN_POINT('',(-4.9999999996592,1.49999999958685,2.49999999999997));
#6541=CARTESIAN_POINT('',(-4.99999999965992,-4.13709382096479E-10,4.89999999999993));
#6542=CARTESIAN_POINT('',(-4.9999999996592,1.49999999958685,4.89999999999997));
#6543=CARTESIAN_POINT('',(-4.1708438020688,1.24999999958545,4.89999999999997));
#6544=CARTESIAN_POINT('',(-6.4999999996577,-0.500000000414147,2.49999999999997));
#6545=CARTESIAN_POINT('',(-3.4999999996577,-0.500000000414147,2.49999999999998));
#6546=CARTESIAN_POINT('',(-3.4999999996577,0.499999999585853,2.49999999999998));
#6547=CARTESIAN_POINT('',(-6.4999999996577,0.499999999585853,2.49999999999997));
#6548=CARTESIAN_POINT('',(-4.9999999996582,-4.14651424307522E-10,2.69999999999997));
#6549=CARTESIAN_POINT('',(-3.99999999965821,-4.14651424307522E-10,2.69999999999997));
#6550=CARTESIAN_POINT('',(-5.99999999965819,-4.14651301842842E-10,2.69999999999997));
#6551=CARTESIAN_POINT('',(-3.9999999996582,-4.14651424307522E-10,4.89999999999997));
#6552=CARTESIAN_POINT('',(-3.9999999996582,-4.14651424307522E-10,2.69999999999997));
#6553=CARTESIAN_POINT('',(-4.9999999996582,-4.14651424307522E-10,4.89999999999997));
#6554=CARTESIAN_POINT('',(-5.99999999965821,-4.14651424307522E-10,4.89999999999997));
#6555=CARTESIAN_POINT('',(-3.99999999965819,-4.14651301842842E-10,4.89999999999997));
#6556=CARTESIAN_POINT('',(-5.9999999996582,-4.14651424307522E-10,2.69999999999997));
#6557=CARTESIAN_POINT('',(-5.9999999996582,-4.14651424307522E-10,4.89999999999997));
#6558=CARTESIAN_POINT('',(3.4999999996577,-0.500000000414147,1.49999999999996));
#6559=CARTESIAN_POINT('',(3.4999999996577,-0.500000000414147,2.49999999999997));
#6560=CARTESIAN_POINT('',(3.4999999996577,-0.500000000414147,2.49999999999997));
#6561=CARTESIAN_POINT('',(3.4999999996577,0.499999999585853,2.49999999999997));
#6562=CARTESIAN_POINT('',(3.4999999996577,0.499999999585853,2.49999999999997));
#6563=CARTESIAN_POINT('',(3.4999999996577,0.499999999585853,1.49999999999996));
#6564=CARTESIAN_POINT('',(6.4999999996577,0.499999999585853,1.49999999999997));
#6565=CARTESIAN_POINT('',(6.4999999996577,0.499999999585853,2.49999999999998));
#6566=CARTESIAN_POINT('',(6.4999999996577,0.499999999585853,2.49999999999998));
#6567=CARTESIAN_POINT('',(6.4999999996577,-0.500000000414147,2.49999999999998));
#6568=CARTESIAN_POINT('',(6.4999999996577,-0.500000000414147,2.49999999999998));
#6569=CARTESIAN_POINT('',(6.4999999996577,-0.500000000414147,1.49999999999997));
#6570=CARTESIAN_POINT('',(4.17084380207091,-1.25000000041435,2.49999999999998));
#6571=CARTESIAN_POINT('',(4.17084380207102,-1.25000000041423,4.89999999999998));
#6572=CARTESIAN_POINT('',(4.17084380207102,-1.25000000041423,4.89999999999998));
#6573=CARTESIAN_POINT('',(3.2499999996604,-1.25000000041435,4.89999999999998));
#6574=CARTESIAN_POINT('',(3.2499999996604,-1.25000000041435,4.89999999999998));
#6575=CARTESIAN_POINT('',(3.2499999996604,-1.25000000041435,2.49999999999998));
#6576=CARTESIAN_POINT('',(3.2499999996604,-1.25000000041435,2.49999999999998));
#6577=CARTESIAN_POINT('',(4.17084380207091,-1.25000000041435,2.49999999999998));
#6578=CARTESIAN_POINT('',(4.1708438020687,1.24999999958565,2.49999999999998));
#6579=CARTESIAN_POINT('',(3.2499999996604,1.24999999958565,2.49999999999998));
#6580=CARTESIAN_POINT('',(3.2499999996604,1.24999999958565,2.49999999999998));
#6581=CARTESIAN_POINT('',(3.2499999996604,1.24999999958565,4.89999999999998));
#6582=CARTESIAN_POINT('',(3.2499999996604,1.24999999958565,4.89999999999998));
#6583=CARTESIAN_POINT('',(4.1708438020687,1.24999999958555,4.89999999999998));
#6584=CARTESIAN_POINT('',(4.1708438020687,1.24999999958555,4.89999999999998));
#6585=CARTESIAN_POINT('',(4.1708438020687,1.24999999958565,2.49999999999998));
#6586=CARTESIAN_POINT('',(3.2499999996604,1.24999999958565,2.49999999999998));
#6587=CARTESIAN_POINT('',(3.2499999996604,-1.25000000041435,2.49999999999998));
#6588=CARTESIAN_POINT('',(3.2499999996604,-1.25000000041435,4.89999999999998));
#6589=CARTESIAN_POINT('',(3.2499999996604,1.24999999958565,4.89999999999998));
#6590=CARTESIAN_POINT('',(4.9999999996755,-4.14651611456231E-10,2.84999999999999));
#6591=CARTESIAN_POINT('',(4.99999999966903,1.99999999958535,2.84999999999999));
#6592=CARTESIAN_POINT('',(4.9999999996818,-2.00000000041465,2.84999999999999));
#6593=CARTESIAN_POINT('',(4.9999999996744,-2.00000000041465,2.84999999999999));
#6594=CARTESIAN_POINT('',(4.9999999996582,-2.00000000041465,2.49999999999999));
#6595=CARTESIAN_POINT('',(4.99999999966481,-4.14651439335277E-10,2.49999999999999));
#6596=CARTESIAN_POINT('',(4.9999999996582,-2.00000000041464,2.49999999999999));
#6597=CARTESIAN_POINT('',(4.9999999996714,1.99999999958534,2.49999999999999));
#6598=CARTESIAN_POINT('',(4.9999999996714,1.99999999958535,2.49999999999999));
#6599=CARTESIAN_POINT('',(4.99999999966903,1.99999999958535,2.84999999999999));
#6600=CARTESIAN_POINT('',(4.99999999966903,1.99999999958535,2.84999999999999));
#6601=CARTESIAN_POINT('',(4.999999999661,1.49999999958654,3.19999999999999));
#6602=CARTESIAN_POINT('',(4.9999999996443,-4.13258649518958E-10,3.19999999999999));
#6603=CARTESIAN_POINT('',(4.999999999661,1.49999999958654,3.19999999999999));
#6604=CARTESIAN_POINT('',(4.99999999965921,-1.50000000041305,3.19999999999999));
#6605=CARTESIAN_POINT('',(4.99999999965918,-1.50000000041346,3.19999999999999));
#6606=CARTESIAN_POINT('',(4.9999999996744,-2.00000000041465,2.84999999999999));
#6607=CARTESIAN_POINT('',(4.99999999965918,-1.50000000041346,3.19999999999999));
#6608=CARTESIAN_POINT('',(4.99999999965921,-1.50000000041304,2.49999999999999));
#6609=CARTESIAN_POINT('',(4.99999999965921,-1.50000000041304,2.49999999999999));
#6610=CARTESIAN_POINT('',(4.9999999996582,-2.00000000041465,2.49999999999999));
#6611=CARTESIAN_POINT('',(4.99999999965921,-1.50000000041304,4.89999999999999));
#6612=CARTESIAN_POINT('',(4.99999999965921,-1.50000000041345,4.19999999999999));
#6613=CARTESIAN_POINT('',(4.9999999996668,-2.00000000041465,4.54999999999999));
#6614=CARTESIAN_POINT('',(4.9999999996582,-2.00000000041465,4.89999999999999));
#6615=CARTESIAN_POINT('',(4.9999999996582,-2.00000000041465,4.89999999999999));
#6616=CARTESIAN_POINT('',(4.99999999965921,-1.50000000041304,4.89999999999999));
#6617=CARTESIAN_POINT('',(4.9999999996581,-4.14650869196035E-10,4.89999999999999));
#6618=CARTESIAN_POINT('',(4.9999999996581,1.99999999958535,4.89999999999999));
#6619=CARTESIAN_POINT('',(4.9999999996582,-2.00000000041465,4.89999999999999));
#6620=CARTESIAN_POINT('',(4.99999999966397,-4.14651506201706E-10,4.54999999999999));
#6621=CARTESIAN_POINT('',(4.9999999996668,-2.00000000041465,4.54999999999999));
#6622=CARTESIAN_POINT('',(4.9999999996576,1.99999999958535,4.54999999999999));
#6623=CARTESIAN_POINT('',(4.9999999996582,1.99999999958535,4.54999999999999));
#6624=CARTESIAN_POINT('',(4.9999999996581,1.99999999958535,4.89999999999999));
#6625=CARTESIAN_POINT('',(4.99999999965921,-1.50000000041345,4.19999999999999));
#6626=CARTESIAN_POINT('',(4.9999999996668,-2.00000000041465,4.54999999999999));
#6627=CARTESIAN_POINT('',(4.99999999965103,-4.13244327648016E-10,4.19999999999999));
#6628=CARTESIAN_POINT('',(4.99999999965921,-1.50000000041344,4.19999999999999));
#6629=CARTESIAN_POINT('',(4.99999999965921,1.49999999958695,4.19999999999999));
#6630=CARTESIAN_POINT('',(4.99999999965921,1.49999999958654,4.19999999999999));
#6631=CARTESIAN_POINT('',(4.9999999996582,1.99999999958535,4.54999999999999));
#6632=CARTESIAN_POINT('',(4.99999999965921,1.49999999958654,4.19999999999999));
#6633=CARTESIAN_POINT('',(4.99999999965921,1.49999999958694,4.89999999999999));
#6634=CARTESIAN_POINT('',(4.99999999965921,1.49999999958694,4.89999999999999));
#6635=CARTESIAN_POINT('',(4.9999999996581,1.99999999958535,4.89999999999999));
#6636=CARTESIAN_POINT('',(4.99999999965921,1.49999999958694,2.49999999999999));
#6637=CARTESIAN_POINT('',(4.999999999661,1.49999999958654,3.19999999999999));
#6638=CARTESIAN_POINT('',(4.9999999996714,1.99999999958535,2.49999999999999));
#6639=CARTESIAN_POINT('',(4.99999999965921,1.49999999958694,2.49999999999999));
#6640=CARTESIAN_POINT('',(4.99999999965777,-4.13066815488607E-10,2.49999999999994));
#6641=CARTESIAN_POINT('',(4.1708438020709,-1.25000000041435,2.49999999999998));
#6642=CARTESIAN_POINT('',(4.99999999965921,-1.50000000041305,2.49999999999999));
#6643=CARTESIAN_POINT('',(4.99999999965918,-1.50000000041346,3.19999999999999));
#6644=CARTESIAN_POINT('',(4.99999999965921,-1.50000000041345,4.19999999999999));
#6645=CARTESIAN_POINT('',(4.99999999965816,-4.12771139538342E-10,4.90000000000002));
#6646=CARTESIAN_POINT('',(4.99999999965921,-1.50000000041305,4.89999999999999));
#6647=CARTESIAN_POINT('',(4.17084380207102,-1.25000000041424,4.89999999999998));
#6648=CARTESIAN_POINT('',(4.99999999966029,-4.15216241209127E-10,4.9));
#6649=CARTESIAN_POINT('',(4.1708438020687,1.24999999958555,4.89999999999998));
#6650=CARTESIAN_POINT('',(4.99999999965921,1.49999999958694,4.89999999999999));
#6651=CARTESIAN_POINT('',(4.99999999965921,1.49999999958654,4.19999999999999));
#6652=CARTESIAN_POINT('',(4.999999999661,1.49999999958654,3.19999999999999));
#6653=CARTESIAN_POINT('',(4.99999999965989,-4.14358128795725E-10,2.49999999999998));
#6654=CARTESIAN_POINT('',(4.99999999965921,1.49999999958695,2.49999999999999));
#6655=CARTESIAN_POINT('',(4.1708438020687,1.24999999958565,2.49999999999998));
#6656=CARTESIAN_POINT('',(3.4999999996577,-0.500000000414147,2.49999999999997));
#6657=CARTESIAN_POINT('',(6.4999999996577,-0.500000000414147,2.49999999999998));
#6658=CARTESIAN_POINT('',(6.4999999996577,0.499999999585853,2.49999999999998));
#6659=CARTESIAN_POINT('',(3.4999999996577,0.499999999585853,2.49999999999997));
#6660=CARTESIAN_POINT('',(4.9999999996579,-4.14551948324515E-10,2.69999999999999));
#6661=CARTESIAN_POINT('',(5.99999999965792,-4.14551948324515E-10,2.69999999999999));
#6662=CARTESIAN_POINT('',(3.99999999965789,-4.14551825859835E-10,2.69999999999999));
#6663=CARTESIAN_POINT('',(5.9999999996579,-4.14551948324515E-10,4.89999999999999));
#6664=CARTESIAN_POINT('',(5.9999999996579,-4.14551948324515E-10,2.69999999999999));
#6665=CARTESIAN_POINT('',(4.9999999996579,-4.14551948324515E-10,4.89999999999999));
#6666=CARTESIAN_POINT('',(3.99999999965789,-4.14551948324515E-10,4.89999999999999));
#6667=CARTESIAN_POINT('',(5.99999999965792,-4.14551825859835E-10,4.89999999999999));
#6668=CARTESIAN_POINT('',(3.9999999996579,-4.14551948324515E-10,2.69999999999999));
#6669=CARTESIAN_POINT('',(3.9999999996579,-4.14551948324515E-10,4.89999999999999));
#6670=CARTESIAN_POINT('',(-4.9999999996582,-4.14651424307522E-10,4.89999999999997));
#6671=CARTESIAN_POINT('',(-3.99999999965821,-4.14651424307522E-10,4.89999999999997));
#6672=CARTESIAN_POINT('',(-5.99999999965819,-4.14651546772202E-10,4.89999999999997));
#6673=CARTESIAN_POINT('',(-4.9999999996582,-4.14651424307522E-10,2.69999999999997));
#6674=CARTESIAN_POINT('',(-5.99999999965821,-4.14651424307522E-10,2.69999999999997));
#6675=CARTESIAN_POINT('',(-3.99999999965819,-4.14651546772202E-10,2.69999999999997));
#6676=CARTESIAN_POINT('',(4.9999999996579,-4.14551948324515E-10,4.89999999999999));
#6677=CARTESIAN_POINT('',(5.9999999996579,-4.14551948324515E-10,4.89999999999999));
#6678=CARTESIAN_POINT('',(3.9999999996579,-4.14552070789195E-10,4.89999999999999));
#6679=CARTESIAN_POINT('',(4.9999999996579,-4.14551948324515E-10,2.69999999999999));
#6680=CARTESIAN_POINT('',(3.9999999996579,-4.14551948324515E-10,2.69999999999999));
#6681=CARTESIAN_POINT('',(5.9999999996579,-4.14552070789195E-10,2.69999999999999));
#6682=CARTESIAN_POINT('',(7.81665252652861,-6.98015104063902,0.));
#6683=CARTESIAN_POINT('',(2.25399014162629,-5.73999999997495,1.66200000000003));
#6684=CARTESIAN_POINT('',(2.92499999966731,-4.51527831819945,-0.162000000000003));
#6685=CARTESIAN_POINT('',(4.65624999942951,-3.93999999962705,0.750000000000015));
#6686=CARTESIAN_POINT('',(2.9249999994735,-1.47229802842905,-0.162000000000003));
#6687=CARTESIAN_POINT('',(2.25399014139697,-2.13999999946195,-0.162000000000003));
#6688=CARTESIAN_POINT('',(4.65624999942951,-3.93999999962705,0.750000000000015));
#6689=CARTESIAN_POINT('',(5.12639156031545,-2.13999999927905,-0.162000000000003));
#6690=CARTESIAN_POINT('',(6.3874999991919,-3.36472168105476,-0.162000000000003));
#6691=CARTESIAN_POINT('',(4.65624999942951,-3.93999999962705,0.750000000000015));
#6692=CARTESIAN_POINT('',(6.38749999938571,-6.40770197082496,-0.162000000000003));
#6693=CARTESIAN_POINT('',(5.12639156054509,-5.73999999979195,1.66200000000003));
#6694=CARTESIAN_POINT('',(4.65624999942951,-3.93999999962705,0.750000000000015));
#6695=CARTESIAN_POINT('',(1.49584747233019,-6.98015104063902,1.50000000000003));
#6696=CARTESIAN_POINT('',(3.51509858046678,-5.73999999993735,0.));
#6697=CARTESIAN_POINT('',(2.92499999970271,-5.73999999997495,0.));
#6698=CARTESIAN_POINT('',(2.92499999966721,-5.18298028926994,-9.34198976216545E-46));
#6699=CARTESIAN_POINT('',(2.924999999509,-2.69701971020454,1.30787856670316E-44));
#6700=CARTESIAN_POINT('',(2.9249999994734,-2.13999999949955,0.));
#6701=CARTESIAN_POINT('',(3.51509858023759,-2.13999999946195,0.));
#6702=CARTESIAN_POINT('',(5.79740141839189,-2.13999999931655,0.));
#6703=CARTESIAN_POINT('',(6.3874999991563,-2.13999999927905,0.));
#6704=CARTESIAN_POINT('',(6.3874999991918,-2.69701970998424,8.17424104189477E-45));
#6705=CARTESIAN_POINT('',(6.3874999993502,-5.18298028904935,2.33549744054136E-46));
#6706=CARTESIAN_POINT('',(6.38749999938561,-5.73999999975445,0.));
#6707=CARTESIAN_POINT('',(5.7974014186215,-5.73999999979194,0.));
#6708=CARTESIAN_POINT('',(3.51509858046678,-5.73999999993735,1.50000000000003));
#6709=CARTESIAN_POINT('',(2.92499999970271,-5.73999999997495,1.50000000000003));
#6710=CARTESIAN_POINT('',(2.92499999966721,-5.18298028926994,1.50000000000003));
#6711=CARTESIAN_POINT('',(2.924999999509,-2.69701971020454,1.50000000000003));
#6712=CARTESIAN_POINT('',(2.9249999994734,-2.13999999949955,1.50000000000003));
#6713=CARTESIAN_POINT('',(3.51509858023759,-2.13999999946195,1.50000000000003));
#6714=CARTESIAN_POINT('',(5.79740141839189,-2.13999999931655,1.50000000000003));
#6715=CARTESIAN_POINT('',(6.3874999991563,-2.13999999927905,1.50000000000003));
#6716=CARTESIAN_POINT('',(6.3874999991918,-2.69701970998424,1.50000000000003));
#6717=CARTESIAN_POINT('',(6.3874999993502,-5.18298028904935,1.50000000000003));
#6718=CARTESIAN_POINT('',(6.38749999938561,-5.73999999975445,1.50000000000003));
#6719=CARTESIAN_POINT('',(5.7974014186215,-5.73999999979194,1.50000000000003));
#6720=CARTESIAN_POINT('',(3.51509858046678,-5.73999999993735,0.));
#6721=CARTESIAN_POINT('',(2.92499999970271,-5.73999999997495,0.));
#6722=CARTESIAN_POINT('',(2.92499999970271,-5.73999999997495,0.));
#6723=CARTESIAN_POINT('',(2.92499999966721,-5.18298028926994,-9.34198976216545E-46));
#6724=CARTESIAN_POINT('',(2.924999999509,-2.69701971020454,1.30787856670316E-44));
#6725=CARTESIAN_POINT('',(2.9249999994734,-2.13999999949955,0.));
#6726=CARTESIAN_POINT('',(2.9249999994734,-2.13999999949955,0.));
#6727=CARTESIAN_POINT('',(3.51509858023759,-2.13999999946195,0.));
#6728=CARTESIAN_POINT('',(5.79740141839189,-2.13999999931655,0.));
#6729=CARTESIAN_POINT('',(6.3874999991563,-2.13999999927905,0.));
#6730=CARTESIAN_POINT('',(6.3874999991563,-2.13999999927905,0.));
#6731=CARTESIAN_POINT('',(6.3874999991918,-2.69701970998424,8.17424104189477E-45));
#6732=CARTESIAN_POINT('',(6.3874999993502,-5.18298028904935,2.33549744054136E-46));
#6733=CARTESIAN_POINT('',(6.38749999938561,-5.73999999975445,0.));
#6734=CARTESIAN_POINT('',(6.38749999938561,-5.73999999975445,0.));
#6735=CARTESIAN_POINT('',(5.7974014186215,-5.73999999979194,0.));
#6736=CARTESIAN_POINT('',(3.51509858046678,-5.73999999993735,0.));
#6737=CARTESIAN_POINT('',(3.51509858046678,-5.73999999993735,1.50000000000003));
#6738=CARTESIAN_POINT('',(3.51509858046678,-5.73999999993735,1.50000000000003));
#6739=CARTESIAN_POINT('',(2.92499999970271,-5.73999999997495,1.50000000000003));
#6740=CARTESIAN_POINT('',(2.92499999970271,-5.73999999997495,1.50000000000003));
#6741=CARTESIAN_POINT('',(2.92499999970271,-5.73999999997495,0.));
#6742=CARTESIAN_POINT('',(2.92499999970271,-5.73999999997495,1.50000000000003));
#6743=CARTESIAN_POINT('',(2.92499999966721,-5.18298028926994,1.50000000000003));
#6744=CARTESIAN_POINT('',(2.92499999966721,-5.18298028926994,1.50000000000003));
#6745=CARTESIAN_POINT('',(2.92499999966721,-5.18298028926994,-9.34198976216545E-46));
#6746=CARTESIAN_POINT('',(4.65624999942932,-3.93999999962707,1.38011654389427E-43));
#6747=CARTESIAN_POINT('',(2.9249999996672,-5.18298028926995,5.46506401086679E-44));
#6748=CARTESIAN_POINT('',(2.924999999509,-2.69701971020454,3.92363570010949E-44));
#6749=CARTESIAN_POINT('',(4.65624999942932,-3.93999999962707,1.50000000000003));
#6750=CARTESIAN_POINT('',(2.9249999996672,-5.18298028926995,1.50000000000003));
#6751=CARTESIAN_POINT('',(2.924999999509,-2.69701971020454,1.50000000000003));
#6752=CARTESIAN_POINT('',(2.924999999509,-2.69701971020454,1.50000000000003));
#6753=CARTESIAN_POINT('',(2.924999999509,-2.69701971020454,1.30787856670316E-44));
#6754=CARTESIAN_POINT('',(2.924999999509,-2.69701971020454,1.50000000000003));
#6755=CARTESIAN_POINT('',(2.9249999994734,-2.13999999949955,1.50000000000003));
#6756=CARTESIAN_POINT('',(2.9249999994734,-2.13999999949955,1.50000000000003));
#6757=CARTESIAN_POINT('',(2.9249999994734,-2.13999999949955,0.));
#6758=CARTESIAN_POINT('',(2.9249999994734,-2.13999999949955,1.50000000000003));
#6759=CARTESIAN_POINT('',(3.51509858023759,-2.13999999946195,1.50000000000003));
#6760=CARTESIAN_POINT('',(3.51509858023759,-2.13999999946195,1.50000000000003));
#6761=CARTESIAN_POINT('',(3.51509858023759,-2.13999999946195,0.));
#6762=CARTESIAN_POINT('',(4.65624999942942,-3.93999999962714,0.));
#6763=CARTESIAN_POINT('',(3.51509858023759,-2.13999999946195,0.));
#6764=CARTESIAN_POINT('',(5.7974014183919,-2.13999999931655,0.));
#6765=CARTESIAN_POINT('',(4.65624999942942,-3.93999999962714,1.50000000000003));
#6766=CARTESIAN_POINT('',(3.51509858023759,-2.13999999946195,1.50000000000003));
#6767=CARTESIAN_POINT('',(5.7974014183919,-2.13999999931655,1.50000000000003));
#6768=CARTESIAN_POINT('',(5.79740141839189,-2.13999999931655,1.50000000000003));
#6769=CARTESIAN_POINT('',(5.79740141839189,-2.13999999931655,0.));
#6770=CARTESIAN_POINT('',(5.79740141839189,-2.13999999931655,1.50000000000003));
#6771=CARTESIAN_POINT('',(6.3874999991563,-2.13999999927905,1.50000000000003));
#6772=CARTESIAN_POINT('',(6.3874999991563,-2.13999999927905,1.50000000000003));
#6773=CARTESIAN_POINT('',(6.3874999991563,-2.13999999927905,0.));
#6774=CARTESIAN_POINT('',(6.3874999991563,-2.13999999927905,1.50000000000003));
#6775=CARTESIAN_POINT('',(6.3874999991918,-2.69701970998424,1.50000000000003));
#6776=CARTESIAN_POINT('',(6.3874999991918,-2.69701970998424,1.50000000000003));
#6777=CARTESIAN_POINT('',(6.3874999991918,-2.69701970998424,8.17424104189477E-45));
#6778=CARTESIAN_POINT('',(4.65624999942963,-3.9399999996271,1.85388789478384E-44));
#6779=CARTESIAN_POINT('',(6.38749999919181,-2.69701970998424,1.12103877145985E-44));
#6780=CARTESIAN_POINT('',(6.3874999993502,-5.18298028904935,1.40129846432481E-45));
#6781=CARTESIAN_POINT('',(4.65624999942963,-3.9399999996271,1.50000000000003));
#6782=CARTESIAN_POINT('',(6.38749999919181,-2.69701970998424,1.50000000000003));
#6783=CARTESIAN_POINT('',(6.3874999993502,-5.18298028904935,1.50000000000003));
#6784=CARTESIAN_POINT('',(6.3874999993502,-5.18298028904935,1.50000000000003));
#6785=CARTESIAN_POINT('',(6.3874999993502,-5.18298028904935,2.33549744054136E-46));
#6786=CARTESIAN_POINT('',(6.3874999993502,-5.18298028904935,1.50000000000003));
#6787=CARTESIAN_POINT('',(6.38749999938561,-5.73999999975445,1.50000000000003));
#6788=CARTESIAN_POINT('',(6.38749999938561,-5.73999999975445,1.50000000000003));
#6789=CARTESIAN_POINT('',(6.38749999938561,-5.73999999975445,0.));
#6790=CARTESIAN_POINT('',(6.38749999938561,-5.73999999975445,1.50000000000003));
#6791=CARTESIAN_POINT('',(5.7974014186215,-5.73999999979194,1.50000000000003));
#6792=CARTESIAN_POINT('',(5.7974014186215,-5.73999999979194,1.50000000000003));
#6793=CARTESIAN_POINT('',(5.7974014186215,-5.73999999979194,0.));
#6794=CARTESIAN_POINT('',(4.65624999942948,-3.93999999962699,0.));
#6795=CARTESIAN_POINT('',(5.7974014186215,-5.73999999979194,0.));
#6796=CARTESIAN_POINT('',(3.5150985804668,-5.73999999993734,0.));
#6797=CARTESIAN_POINT('',(4.65624999942948,-3.93999999962696,1.50000000000003));
#6798=CARTESIAN_POINT('',(5.79740141862151,-5.73999999979194,1.50000000000003));
#6799=CARTESIAN_POINT('',(3.5150985804668,-5.73999999993735,1.50000000000003));
#6800=CARTESIAN_POINT('',(7.81665252811863,0.899848960685184,0.));
#6801=CARTESIAN_POINT('',(2.25399014393728,5.74000000305707,1.66200000000003));
#6802=CARTESIAN_POINT('',(2.92500000233139,6.40770197381964,-0.162000000000003));
#6803=CARTESIAN_POINT('',(4.6562500010196,3.94000000169695,0.750000000000015));
#6804=CARTESIAN_POINT('',(2.92500000090962,3.36472168404925,-0.162000000000003));
#6805=CARTESIAN_POINT('',(4.18610843918333,2.14000000167886,1.66200000000003));
#6806=CARTESIAN_POINT('',(4.6562500010196,3.94000000169705,0.750000000000015));
#6807=CARTESIAN_POINT('',(7.05850985810205,2.14000000033676,1.66200000000003));
#6808=CARTESIAN_POINT('',(6.3874999997081,1.47229802957413,-0.162000000000003));
#6809=CARTESIAN_POINT('',(4.6562500010196,3.94000000169695,0.750000000000015));
#6810=CARTESIAN_POINT('',(6.38750000113002,4.51527831934444,-0.162000000000003));
#6811=CARTESIAN_POINT('',(5.12639156285608,5.7400000017149,1.66200000000003));
#6812=CARTESIAN_POINT('',(4.6562500010197,3.94000000169705,0.750000000000015));
#6813=CARTESIAN_POINT('',(1.49584747392035,0.899848960685184,1.50000000000003));
#6814=CARTESIAN_POINT('',(3.51509858278341,5.74000000246785,0.));
#6815=CARTESIAN_POINT('',(5.7974014209381,5.74000000140136,0.));
#6816=CARTESIAN_POINT('',(6.38750000170221,5.74000000112566,0.));
#6817=CARTESIAN_POINT('',(6.38750000144189,5.18298029042056,5.8387436013534E-45));
#6818=CARTESIAN_POINT('',(6.3875000002803,2.69701971135545,0.));
#6819=CARTESIAN_POINT('',(6.38750000002,2.14000000065026,0.));
#6820=CARTESIAN_POINT('',(5.79740141925561,2.14000000092595,0.));
#6821=CARTESIAN_POINT('',(3.5150985811013,2.14000000199245,0.));
#6822=CARTESIAN_POINT('',(2.92500000033711,2.14000000226825,0.));
#6823=CARTESIAN_POINT('',(2.92500000059742,2.69701971297315,-2.47562728697384E-44));
#6824=CARTESIAN_POINT('',(2.92500000175899,5.18298029203866,9.80908925027372E-45));
#6825=CARTESIAN_POINT('',(2.9250000020193,5.74000000274355,0.));
#6826=CARTESIAN_POINT('',(2.9250000020193,5.74000000274355,1.50000000000003));
#6827=CARTESIAN_POINT('',(3.51509858278341,5.74000000246785,1.50000000000003));
#6828=CARTESIAN_POINT('',(2.92500000175899,5.18298029203866,1.50000000000003));
#6829=CARTESIAN_POINT('',(2.92500000059742,2.69701971297315,1.50000000000003));
#6830=CARTESIAN_POINT('',(2.92500000033711,2.14000000226825,1.50000000000003));
#6831=CARTESIAN_POINT('',(3.5150985811013,2.14000000199245,1.50000000000003));
#6832=CARTESIAN_POINT('',(5.79740141925561,2.14000000092595,1.50000000000003));
#6833=CARTESIAN_POINT('',(6.38750000002,2.14000000065026,1.50000000000003));
#6834=CARTESIAN_POINT('',(6.3875000002803,2.69701971135545,1.50000000000003));
#6835=CARTESIAN_POINT('',(6.38750000144189,5.18298029042056,1.50000000000003));
#6836=CARTESIAN_POINT('',(6.38750000170221,5.74000000112566,1.50000000000003));
#6837=CARTESIAN_POINT('',(5.7974014209381,5.74000000140136,1.50000000000003));
#6838=CARTESIAN_POINT('',(5.7974014209381,5.74000000140136,0.));
#6839=CARTESIAN_POINT('',(6.38750000170221,5.74000000112566,0.));
#6840=CARTESIAN_POINT('',(6.38750000170221,5.74000000112566,0.));
#6841=CARTESIAN_POINT('',(6.38750000144189,5.18298029042056,5.8387436013534E-45));
#6842=CARTESIAN_POINT('',(6.3875000002803,2.69701971135545,0.));
#6843=CARTESIAN_POINT('',(6.38750000002,2.14000000065026,0.));
#6844=CARTESIAN_POINT('',(6.38750000002,2.14000000065026,0.));
#6845=CARTESIAN_POINT('',(5.79740141925561,2.14000000092595,0.));
#6846=CARTESIAN_POINT('',(3.5150985811013,2.14000000199245,0.));
#6847=CARTESIAN_POINT('',(2.92500000033711,2.14000000226825,0.));
#6848=CARTESIAN_POINT('',(2.92500000033711,2.14000000226825,0.));
#6849=CARTESIAN_POINT('',(2.92500000059742,2.69701971297315,-2.47562728697384E-44));
#6850=CARTESIAN_POINT('',(2.92500000175899,5.18298029203866,9.80908925027372E-45));
#6851=CARTESIAN_POINT('',(2.9250000020193,5.74000000274355,0.));
#6852=CARTESIAN_POINT('',(2.9250000020193,5.74000000274355,0.));
#6853=CARTESIAN_POINT('',(3.51509858278341,5.74000000246785,0.));
#6854=CARTESIAN_POINT('',(2.9250000020193,5.74000000274355,0.));
#6855=CARTESIAN_POINT('',(2.9250000020193,5.74000000274355,1.50000000000003));
#6856=CARTESIAN_POINT('',(2.9250000020193,5.74000000274355,1.50000000000003));
#6857=CARTESIAN_POINT('',(3.51509858278341,5.74000000246785,1.50000000000003));
#6858=CARTESIAN_POINT('',(3.51509858278341,5.74000000246785,1.50000000000003));
#6859=CARTESIAN_POINT('',(3.51509858278341,5.74000000246785,0.));
#6860=CARTESIAN_POINT('',(2.92500000175899,5.18298029203866,9.80908925027372E-45));
#6861=CARTESIAN_POINT('',(2.92500000175899,5.18298029203866,1.50000000000003));
#6862=CARTESIAN_POINT('',(2.92500000175899,5.18298029203866,1.50000000000003));
#6863=CARTESIAN_POINT('',(2.9250000020193,5.74000000274355,1.50000000000003));
#6864=CARTESIAN_POINT('',(2.92500000059742,2.69701971297315,-2.47562728697384E-44));
#6865=CARTESIAN_POINT('',(2.92500000059742,2.69701971297315,1.50000000000003));
#6866=CARTESIAN_POINT('',(4.65625000101963,3.94000000169697,1.50000000000003));
#6867=CARTESIAN_POINT('',(2.92500000059742,2.69701971297315,1.50000000000003));
#6868=CARTESIAN_POINT('',(2.925000001759,5.18298029203865,1.50000000000003));
#6869=CARTESIAN_POINT('',(4.65625000101963,3.94000000169697,6.17962631594509E-44));
#6870=CARTESIAN_POINT('',(2.92500000059742,2.69701971297315,1.26116861789234E-44));
#6871=CARTESIAN_POINT('',(2.925000001759,5.18298029203865,2.94272677508211E-44));
#6872=CARTESIAN_POINT('',(2.92500000033711,2.14000000226825,0.));
#6873=CARTESIAN_POINT('',(2.92500000033711,2.14000000226825,1.50000000000003));
#6874=CARTESIAN_POINT('',(2.92500000033711,2.14000000226825,1.50000000000003));
#6875=CARTESIAN_POINT('',(2.92500000059742,2.69701971297315,1.50000000000003));
#6876=CARTESIAN_POINT('',(3.5150985811013,2.14000000199245,0.));
#6877=CARTESIAN_POINT('',(3.5150985811013,2.14000000199245,1.50000000000003));
#6878=CARTESIAN_POINT('',(3.5150985811013,2.14000000199245,1.50000000000003));
#6879=CARTESIAN_POINT('',(2.92500000033711,2.14000000226825,1.50000000000003));
#6880=CARTESIAN_POINT('',(5.79740141925561,2.14000000092595,0.));
#6881=CARTESIAN_POINT('',(5.79740141925561,2.14000000092595,1.50000000000003));
#6882=CARTESIAN_POINT('',(4.65625000101957,3.94000000169709,1.50000000000003));
#6883=CARTESIAN_POINT('',(5.79740141925561,2.14000000092595,1.50000000000003));
#6884=CARTESIAN_POINT('',(3.5150985811013,2.14000000199245,1.50000000000003));
#6885=CARTESIAN_POINT('',(4.65625000101957,3.94000000169711,0.));
#6886=CARTESIAN_POINT('',(5.79740141925561,2.14000000092595,0.));
#6887=CARTESIAN_POINT('',(3.5150985811013,2.14000000199245,0.));
#6888=CARTESIAN_POINT('',(6.38750000002,2.14000000065026,0.));
#6889=CARTESIAN_POINT('',(6.38750000002,2.14000000065026,1.50000000000003));
#6890=CARTESIAN_POINT('',(6.38750000002,2.14000000065026,1.50000000000003));
#6891=CARTESIAN_POINT('',(5.79740141925561,2.14000000092595,1.50000000000003));
#6892=CARTESIAN_POINT('',(6.3875000002803,2.69701971135545,0.));
#6893=CARTESIAN_POINT('',(6.3875000002803,2.69701971135545,1.50000000000003));
#6894=CARTESIAN_POINT('',(6.3875000002803,2.69701971135545,1.50000000000003));
#6895=CARTESIAN_POINT('',(6.38750000002,2.14000000065026,1.50000000000003));
#6896=CARTESIAN_POINT('',(6.38750000144189,5.18298029042056,5.8387436013534E-45));
#6897=CARTESIAN_POINT('',(6.38750000144189,5.18298029042056,1.50000000000003));
#6898=CARTESIAN_POINT('',(4.6562500010196,3.94000000169695,1.50000000000003));
#6899=CARTESIAN_POINT('',(6.38750000144189,5.18298029042056,1.50000000000003));
#6900=CARTESIAN_POINT('',(6.3875000002803,2.69701971135545,1.50000000000003));
#6901=CARTESIAN_POINT('',(4.6562500010196,3.94000000169695,-1.33891903512179E-44));
#6902=CARTESIAN_POINT('',(6.38750000144189,5.18298029042056,-9.80908925027372E-45));
#6903=CARTESIAN_POINT('',(6.3875000002803,2.69701971135545,7.00649232162401E-46));
#6904=CARTESIAN_POINT('',(6.38750000170221,5.74000000112566,0.));
#6905=CARTESIAN_POINT('',(6.38750000170221,5.74000000112566,1.50000000000003));
#6906=CARTESIAN_POINT('',(6.38750000170221,5.74000000112566,1.50000000000003));
#6907=CARTESIAN_POINT('',(6.38750000144189,5.18298029042056,1.50000000000003));
#6908=CARTESIAN_POINT('',(5.7974014209381,5.74000000140136,0.));
#6909=CARTESIAN_POINT('',(5.7974014209381,5.74000000140136,1.50000000000003));
#6910=CARTESIAN_POINT('',(5.7974014209381,5.74000000140136,1.50000000000003));
#6911=CARTESIAN_POINT('',(6.38750000170221,5.74000000112566,1.50000000000003));
#6912=CARTESIAN_POINT('',(4.65625000101963,3.94000000169693,1.50000000000003));
#6913=CARTESIAN_POINT('',(3.51509858278341,5.74000000246786,1.50000000000003));
#6914=CARTESIAN_POINT('',(5.7974014209381,5.74000000140136,1.50000000000003));
#6915=CARTESIAN_POINT('',(4.65625000101963,3.94000000169693,0.));
#6916=CARTESIAN_POINT('',(3.51509858278341,5.74000000246786,0.));
#6917=CARTESIAN_POINT('',(5.7974014209381,5.74000000140136,0.));
#6918=CARTESIAN_POINT('',(0.556250000414607,-3.93999999962705,0.749999999999997));
#6919=CARTESIAN_POINT('',(-1.84600985738874,-2.13999999927905,-0.162000000000031));
#6920=CARTESIAN_POINT('',(-1.1749999993478,-1.47229802820853,-0.162000000000031));
#6921=CARTESIAN_POINT('',(0.556250000414607,-3.93999999962705,0.749999999999992));
#6922=CARTESIAN_POINT('',(-1.1749999995416,-4.51527831797884,-0.162000000000031));
#6923=CARTESIAN_POINT('',(-1.84600985761802,-5.73999999979195,1.66200000000001));
#6924=CARTESIAN_POINT('',(0.556250000414507,-3.93999999962705,0.749999999999997));
#6925=CARTESIAN_POINT('',(-0.556250000414594,-3.93999999962705,0.749999999999997));
#6926=CARTESIAN_POINT('',(-0.0861084395286453,-2.13999999927905,-0.162000000000031));
#6927=CARTESIAN_POINT('',(1.1749999993477,-3.36472168105476,-0.162000000000031));
#6928=CARTESIAN_POINT('',(-0.5562500004147,-3.93999999962705,0.749999999999992));
#6929=CARTESIAN_POINT('',(1.1749999995416,-6.40770197082496,-0.162000000000031));
#6930=CARTESIAN_POINT('',(-0.0861084392990094,-5.73999999979195,1.66200000000001));
#6931=CARTESIAN_POINT('',(-0.556250000414593,-3.93999999962695,0.749999999999995));
#6932=CARTESIAN_POINT('',(2.4929025266015,-6.42085600976321,-2.69905579292803E-14));
#6933=CARTESIAN_POINT('',(-2.49290252660155,-6.42085600976321,1.50000000000001));
#6934=CARTESIAN_POINT('',(0.,-1.88261999118024,-3.36580652894298E-28));
#6935=CARTESIAN_POINT('',(-0.584901418547901,-2.13999999931655,-2.6990557929281E-14));
#6936=CARTESIAN_POINT('',(-0.584901418547901,-2.13999999931655,1.50000000000001));
#6937=CARTESIAN_POINT('',(1.4210854715202E-14,-1.88261999118025,1.50000000000002));
#6938=CARTESIAN_POINT('',(-1.1749999993123,-2.13999999927905,-2.69905579292803E-14));
#6939=CARTESIAN_POINT('',(-1.1749999993123,-2.13999999927905,1.50000000000001));
#6940=CARTESIAN_POINT('',(-1.1749999993478,-2.69701970998425,-2.69905579292803E-14));
#6941=CARTESIAN_POINT('',(-1.1749999993478,-2.69701970998425,1.50000000000001));
#6942=CARTESIAN_POINT('',(-1.1749999995061,-5.18298028904935,-2.69905579292803E-14));
#6943=CARTESIAN_POINT('',(-1.1749999995061,-5.18298028904935,1.50000000000001));
#6944=CARTESIAN_POINT('',(-1.1749999995416,-5.73999999975445,-2.69905579292803E-14));
#6945=CARTESIAN_POINT('',(-1.1749999995416,-5.73999999975445,1.50000000000001));
#6946=CARTESIAN_POINT('',(-0.584901418777406,-5.73999999979194,-2.69905579292803E-14));
#6947=CARTESIAN_POINT('',(-0.584901418777392,-5.73999999979195,1.50000000000001));
#6948=CARTESIAN_POINT('',(0.,-5.99738000807385,1.50000000000002));
#6949=CARTESIAN_POINT('',(0.,-5.99738000807385,-5.98088023615797E-28));
#6950=CARTESIAN_POINT('',(0.584901418547801,-2.13999999931655,1.50000000000001));
#6951=CARTESIAN_POINT('',(0.584901418547801,-2.13999999931655,-2.69905579292801E-14));
#6952=CARTESIAN_POINT('',(1.17499999931221,-2.13999999927905,-2.69905579292803E-14));
#6953=CARTESIAN_POINT('',(1.17499999931221,-2.13999999927905,1.50000000000001));
#6954=CARTESIAN_POINT('',(1.17499999934769,-2.69701970998425,-2.69905579292803E-14));
#6955=CARTESIAN_POINT('',(1.17499999934769,-2.69701970998425,1.50000000000001));
#6956=CARTESIAN_POINT('',(1.174999999506,-5.18298028904935,-2.69905579292803E-14));
#6957=CARTESIAN_POINT('',(1.174999999506,-5.18298028904935,1.50000000000001));
#6958=CARTESIAN_POINT('',(1.1749999995415,-5.73999999975445,-2.69905579292803E-14));
#6959=CARTESIAN_POINT('',(1.1749999995415,-5.73999999975445,1.50000000000001));
#6960=CARTESIAN_POINT('',(0.584901418777406,-5.73999999979195,-2.69905579292803E-14));
#6961=CARTESIAN_POINT('',(0.584901418777406,-5.73999999979195,1.50000000000001));
#6962=CARTESIAN_POINT('',(0.556250000414175,-3.93999999962637,5.73455073653237E-13));
#6963=CARTESIAN_POINT('',(1.55431223447522E-15,-1.88261999118025,1.31266454628776E-27));
#6964=CARTESIAN_POINT('',(-0.584901418547901,-2.13999999931654,-2.69905579292824E-14));
#6965=CARTESIAN_POINT('',(-0.584901418547901,-2.13999999931655,-2.6990557929281E-14));
#6966=CARTESIAN_POINT('',(-0.584901418547901,-2.13999999931655,1.50000000000001));
#6967=CARTESIAN_POINT('',(0.55625000041342,-3.93999999962467,1.50000000000014));
#6968=CARTESIAN_POINT('',(-0.584901418547901,-2.13999999931655,1.50000000000001));
#6969=CARTESIAN_POINT('',(-1.11022302462516E-16,-1.88261999118026,1.50000000000002));
#6970=CARTESIAN_POINT('',(1.4210854715202E-14,-1.88261999118025,1.50000000000002));
#6971=CARTESIAN_POINT('',(0.,-1.88261999118024,-3.36580652894298E-28));
#6972=CARTESIAN_POINT('',(-1.1749999993123,-2.13999999927905,-2.69905579292803E-14));
#6973=CARTESIAN_POINT('',(-1.1749999993123,-2.13999999927905,1.50000000000001));
#6974=CARTESIAN_POINT('',(-1.1749999993123,-2.13999999927905,1.50000000000001));
#6975=CARTESIAN_POINT('',(-0.584901418547901,-2.13999999931655,1.50000000000001));
#6976=CARTESIAN_POINT('',(-0.584901418547901,-2.13999999931655,-2.6990557929281E-14));
#6977=CARTESIAN_POINT('',(-1.1749999993123,-2.13999999927905,-2.69905579292803E-14));
#6978=CARTESIAN_POINT('',(-1.1749999993478,-2.69701970998425,-2.69905579292803E-14));
#6979=CARTESIAN_POINT('',(-1.1749999993478,-2.69701970998425,1.50000000000001));
#6980=CARTESIAN_POINT('',(-1.1749999993478,-2.69701970998425,1.50000000000001));
#6981=CARTESIAN_POINT('',(-1.1749999993123,-2.13999999927905,1.50000000000001));
#6982=CARTESIAN_POINT('',(-1.1749999993123,-2.13999999927905,-2.69905579292803E-14));
#6983=CARTESIAN_POINT('',(-1.1749999993478,-2.69701970998425,-2.69905579292803E-14));
#6984=CARTESIAN_POINT('',(-1.1749999995061,-5.18298028904935,-2.69905579292803E-14));
#6985=CARTESIAN_POINT('',(-1.1749999995061,-5.18298028904935,1.50000000000001));
#6986=CARTESIAN_POINT('',(0.556250000414539,-3.93999999962703,1.50000000000001));
#6987=CARTESIAN_POINT('',(-1.17499999950609,-5.18298028904934,1.50000000000001));
#6988=CARTESIAN_POINT('',(-1.1749999993478,-2.69701970998425,1.50000000000001));
#6989=CARTESIAN_POINT('',(0.556250000414539,-3.93999999962703,-2.69905579292803E-14));
#6990=CARTESIAN_POINT('',(-1.1749999993478,-2.69701970998424,-2.69905579292803E-14));
#6991=CARTESIAN_POINT('',(-1.1749999995061,-5.18298028904935,-2.69905579292803E-14));
#6992=CARTESIAN_POINT('',(-1.1749999995416,-5.73999999975445,-2.69905579292803E-14));
#6993=CARTESIAN_POINT('',(-1.1749999995416,-5.73999999975445,1.50000000000001));
#6994=CARTESIAN_POINT('',(-1.1749999995416,-5.73999999975445,1.50000000000001));
#6995=CARTESIAN_POINT('',(-1.1749999995061,-5.18298028904935,1.50000000000001));
#6996=CARTESIAN_POINT('',(-1.1749999995061,-5.18298028904935,-2.69905579292803E-14));
#6997=CARTESIAN_POINT('',(-1.1749999995416,-5.73999999975445,-2.69905579292803E-14));
#6998=CARTESIAN_POINT('',(-0.584901418777406,-5.73999999979194,-2.69905579292803E-14));
#6999=CARTESIAN_POINT('',(-0.584901418777392,-5.73999999979195,1.50000000000001));
#7000=CARTESIAN_POINT('',(-0.584901418777392,-5.73999999979195,1.50000000000001));
#7001=CARTESIAN_POINT('',(-1.1749999995416,-5.73999999975445,1.50000000000001));
#7002=CARTESIAN_POINT('',(-1.1749999995416,-5.73999999975445,-2.69905579292803E-14));
#7003=CARTESIAN_POINT('',(-0.584901418777406,-5.73999999979194,-2.69905579292803E-14));
#7004=CARTESIAN_POINT('',(0.556250000413679,-3.93999999962965,1.50000000000022));
#7005=CARTESIAN_POINT('',(-3.33066907387547E-16,-5.99738000807385,1.50000000000002));
#7006=CARTESIAN_POINT('',(-0.584901418777392,-5.73999999979195,1.50000000000001));
#7007=CARTESIAN_POINT('',(0.556250000414401,-3.93999999962803,5.73455073148254E-13));
#7008=CARTESIAN_POINT('',(-0.584901418777403,-5.73999999979194,-2.6990557929279E-14));
#7009=CARTESIAN_POINT('',(1.11022302462516E-16,-5.99738000807385,-1.45767187674312E-27));
#7010=CARTESIAN_POINT('',(0.,-5.99738000807385,-5.98088023615797E-28));
#7011=CARTESIAN_POINT('',(0.,-5.99738000807385,1.50000000000002));
#7012=CARTESIAN_POINT('',(-0.556250000413882,-3.93999999962513,1.50000000000018));
#7013=CARTESIAN_POINT('',(1.59872115546023E-14,-1.88261999118024,1.50000000000002));
#7014=CARTESIAN_POINT('',(0.584901418547801,-2.13999999931655,1.50000000000001));
#7015=CARTESIAN_POINT('',(0.584901418547801,-2.13999999931655,1.50000000000001));
#7016=CARTESIAN_POINT('',(0.584901418547801,-2.13999999931655,-2.69905579292801E-14));
#7017=CARTESIAN_POINT('',(-0.556250000413943,-3.93999999962529,5.73455073652703E-13));
#7018=CARTESIAN_POINT('',(0.5849014185478,-2.13999999931655,-2.69905579292797E-14));
#7019=CARTESIAN_POINT('',(-2.22044604925031E-16,-1.88261999118024,-1.32172324763175E-27));
#7020=CARTESIAN_POINT('',(1.17499999931221,-2.13999999927905,-2.69905579292803E-14));
#7021=CARTESIAN_POINT('',(0.584901418547801,-2.13999999931655,-2.69905579292801E-14));
#7022=CARTESIAN_POINT('',(0.584901418547801,-2.13999999931655,1.50000000000001));
#7023=CARTESIAN_POINT('',(1.17499999931221,-2.13999999927905,1.50000000000001));
#7024=CARTESIAN_POINT('',(1.17499999931221,-2.13999999927905,1.50000000000001));
#7025=CARTESIAN_POINT('',(1.17499999931221,-2.13999999927905,-2.69905579292803E-14));
#7026=CARTESIAN_POINT('',(1.17499999934769,-2.69701970998425,-2.69905579292803E-14));
#7027=CARTESIAN_POINT('',(1.17499999931221,-2.13999999927905,-2.69905579292803E-14));
#7028=CARTESIAN_POINT('',(1.17499999931221,-2.13999999927905,1.50000000000001));
#7029=CARTESIAN_POINT('',(1.17499999934769,-2.69701970998425,1.50000000000001));
#7030=CARTESIAN_POINT('',(1.17499999934769,-2.69701970998425,1.50000000000001));
#7031=CARTESIAN_POINT('',(1.17499999934769,-2.69701970998425,-2.69905579292803E-14));
#7032=CARTESIAN_POINT('',(-0.556250000414526,-3.93999999962703,-2.69905579292803E-14));
#7033=CARTESIAN_POINT('',(1.174999999506,-5.18298028904935,-2.69905579292803E-14));
#7034=CARTESIAN_POINT('',(1.1749999993477,-2.69701970998425,-2.69905579292803E-14));
#7035=CARTESIAN_POINT('',(-0.556250000414536,-3.93999999962704,1.50000000000001));
#7036=CARTESIAN_POINT('',(1.17499999934769,-2.69701970998424,1.50000000000001));
#7037=CARTESIAN_POINT('',(1.174999999506,-5.18298028904935,1.50000000000001));
#7038=CARTESIAN_POINT('',(1.174999999506,-5.18298028904935,1.50000000000001));
#7039=CARTESIAN_POINT('',(1.174999999506,-5.18298028904935,-2.69905579292803E-14));
#7040=CARTESIAN_POINT('',(1.1749999995415,-5.73999999975445,-2.69905579292803E-14));
#7041=CARTESIAN_POINT('',(1.174999999506,-5.18298028904935,-2.69905579292803E-14));
#7042=CARTESIAN_POINT('',(1.174999999506,-5.18298028904935,1.50000000000001));
#7043=CARTESIAN_POINT('',(1.1749999995415,-5.73999999975445,1.50000000000001));
#7044=CARTESIAN_POINT('',(1.1749999995415,-5.73999999975445,1.50000000000001));
#7045=CARTESIAN_POINT('',(1.1749999995415,-5.73999999975445,-2.69905579292803E-14));
#7046=CARTESIAN_POINT('',(0.584901418777406,-5.73999999979195,-2.69905579292803E-14));
#7047=CARTESIAN_POINT('',(1.1749999995415,-5.73999999975445,-2.69905579292803E-14));
#7048=CARTESIAN_POINT('',(1.1749999995415,-5.73999999975445,1.50000000000001));
#7049=CARTESIAN_POINT('',(0.584901418777406,-5.73999999979195,1.50000000000001));
#7050=CARTESIAN_POINT('',(0.584901418777406,-5.73999999979195,1.50000000000001));
#7051=CARTESIAN_POINT('',(0.584901418777406,-5.73999999979195,-2.69905579292803E-14));
#7052=CARTESIAN_POINT('',(-0.556250000415372,-3.93999999962572,5.73455073149628E-13));
#7053=CARTESIAN_POINT('',(-1.11022302462516E-16,-5.99738000807385,-3.02922587604869E-28));
#7054=CARTESIAN_POINT('',(0.584901418777406,-5.73999999979195,-2.69905579292804E-14));
#7055=CARTESIAN_POINT('',(-0.556250000415345,-3.93999999962579,1.50000000000024));
#7056=CARTESIAN_POINT('',(0.584901418777406,-5.73999999979195,1.50000000000001));
#7057=CARTESIAN_POINT('',(-3.33066907387547E-16,-5.99738000807385,1.50000000000002));
#7058=CARTESIAN_POINT('',(0.556249998824399,3.94000000169695,0.749999999999997));
#7059=CARTESIAN_POINT('',(0.0861084386704505,2.14000000123943,1.66200000000001));
#7060=CARTESIAN_POINT('',(-1.1750000007483,3.36472168243158,-0.162000000000031));
#7061=CARTESIAN_POINT('',(0.556249998824299,3.94000000169695,0.749999999999992));
#7062=CARTESIAN_POINT('',(-1.1750000021703,6.40770197220177,-0.162000000000031));
#7063=CARTESIAN_POINT('',(-1.84600985994022,5.74000000081204,1.66200000000001));
#7064=CARTESIAN_POINT('',(0.556249998824399,3.94000000169705,0.749999999999997));
#7065=CARTESIAN_POINT('',(-0.556249998824498,3.94000000169705,0.749999999999997));
#7066=CARTESIAN_POINT('',(1.84600985825795,2.14000000033676,1.66200000000001));
#7067=CARTESIAN_POINT('',(1.1749999998639,1.47229802957413,-0.162000000000031));
#7068=CARTESIAN_POINT('',(-0.556249998824498,3.94000000169695,0.749999999999992));
#7069=CARTESIAN_POINT('',(1.17500000128592,4.51527831934444,-0.162000000000031));
#7070=CARTESIAN_POINT('',(-0.0861084369881311,5.7400000017149,1.66200000000001));
#7071=CARTESIAN_POINT('',(-0.556249998824398,3.94000000169695,0.749999999999995));
#7072=CARTESIAN_POINT('',(2.49290252850965,1.45914399104492,-2.69905579292803E-14));
#7073=CARTESIAN_POINT('',(-2.49290252850986,1.45914399104491,1.50000000000001));
#7074=CARTESIAN_POINT('',(0.,1.88261999282026,3.02922587604869E-28));
#7075=CARTESIAN_POINT('',(1.4210854715202E-14,1.88261999282025,1.50000000000002));
#7076=CARTESIAN_POINT('',(-0.584901419411594,2.14000000092596,1.50000000000001));
#7077=CARTESIAN_POINT('',(-0.584901419411594,2.14000000092595,-2.69905579292807E-14));
#7078=CARTESIAN_POINT('',(-1.175000000176,2.14000000065026,-2.69905579292803E-14));
#7079=CARTESIAN_POINT('',(-1.175000000176,2.14000000065026,1.50000000000001));
#7080=CARTESIAN_POINT('',(-1.17500000043621,2.69701971135546,-2.69905579292803E-14));
#7081=CARTESIAN_POINT('',(-1.17500000043621,2.69701971135546,1.50000000000001));
#7082=CARTESIAN_POINT('',(-1.17500000159789,5.18298029042056,-2.69905579292803E-14));
#7083=CARTESIAN_POINT('',(-1.17500000159789,5.18298029042056,1.50000000000001));
#7084=CARTESIAN_POINT('',(-1.1750000018582,5.74000000112566,-2.69905579292803E-14));
#7085=CARTESIAN_POINT('',(-1.1750000018582,5.74000000112566,1.50000000000001));
#7086=CARTESIAN_POINT('',(-0.584901421094003,5.74000000140136,-2.69905579292803E-14));
#7087=CARTESIAN_POINT('',(-0.584901421094003,5.74000000140136,1.50000000000001));
#7088=CARTESIAN_POINT('',(-1.4210854715202E-14,5.99738001057366,1.50000000000002));
#7089=CARTESIAN_POINT('',(0.,5.99738001057365,1.945064619585E-28));
#7090=CARTESIAN_POINT('',(0.584901419411509,2.14000000092595,-2.69905579292805E-14));
#7091=CARTESIAN_POINT('',(0.584901419411509,2.14000000092595,1.50000000000001));
#7092=CARTESIAN_POINT('',(1.1750000001759,2.14000000065026,-2.69905579292803E-14));
#7093=CARTESIAN_POINT('',(1.1750000001759,2.14000000065026,1.50000000000001));
#7094=CARTESIAN_POINT('',(1.17500000043619,2.69701971135545,-2.69905579292803E-14));
#7095=CARTESIAN_POINT('',(1.17500000043619,2.69701971135545,1.50000000000001));
#7096=CARTESIAN_POINT('',(1.17500000159781,5.18298029042056,-2.69905579292803E-14));
#7097=CARTESIAN_POINT('',(1.17500000159781,5.18298029042056,1.50000000000001));
#7098=CARTESIAN_POINT('',(1.17500000185811,5.74000000112566,-2.69905579292803E-14));
#7099=CARTESIAN_POINT('',(1.17500000185811,5.74000000112566,1.50000000000001));
#7100=CARTESIAN_POINT('',(0.584901421093903,5.74000000140136,-2.69905579292803E-14));
#7101=CARTESIAN_POINT('',(0.584901421093903,5.74000000140136,1.50000000000001));
#7102=CARTESIAN_POINT('',(0.,1.88261999282026,3.02922587604869E-28));
#7103=CARTESIAN_POINT('',(1.4210854715202E-14,1.88261999282025,1.50000000000002));
#7104=CARTESIAN_POINT('',(0.556249998822973,3.94000000169362,1.50000000000018));
#7105=CARTESIAN_POINT('',(1.43218770176645E-14,1.88261999282025,1.50000000000002));
#7106=CARTESIAN_POINT('',(-0.584901419411594,2.14000000092596,1.50000000000001));
#7107=CARTESIAN_POINT('',(-0.584901419411594,2.14000000092596,1.50000000000001));
#7108=CARTESIAN_POINT('',(-0.584901419411594,2.14000000092595,-2.69905579292807E-14));
#7109=CARTESIAN_POINT('',(0.556249998824753,3.94000000169783,5.73455072191665E-13));
#7110=CARTESIAN_POINT('',(-0.584901419411596,2.14000000092595,-2.69905579292816E-14));
#7111=CARTESIAN_POINT('',(0.,1.88261999282026,1.26796563152356E-27));
#7112=CARTESIAN_POINT('',(-1.175000000176,2.14000000065026,-2.69905579292803E-14));
#7113=CARTESIAN_POINT('',(-0.584901419411594,2.14000000092595,-2.69905579292807E-14));
#7114=CARTESIAN_POINT('',(-0.584901419411594,2.14000000092596,1.50000000000001));
#7115=CARTESIAN_POINT('',(-1.175000000176,2.14000000065026,1.50000000000001));
#7116=CARTESIAN_POINT('',(-1.175000000176,2.14000000065026,1.50000000000001));
#7117=CARTESIAN_POINT('',(-1.175000000176,2.14000000065026,-2.69905579292803E-14));
#7118=CARTESIAN_POINT('',(-1.17500000043621,2.69701971135546,-2.69905579292803E-14));
#7119=CARTESIAN_POINT('',(-1.175000000176,2.14000000065026,-2.69905579292803E-14));
#7120=CARTESIAN_POINT('',(-1.175000000176,2.14000000065026,1.50000000000001));
#7121=CARTESIAN_POINT('',(-1.17500000043621,2.69701971135546,1.50000000000001));
#7122=CARTESIAN_POINT('',(-1.17500000043621,2.69701971135546,1.50000000000001));
#7123=CARTESIAN_POINT('',(-1.17500000043621,2.69701971135546,-2.69905579292803E-14));
#7124=CARTESIAN_POINT('',(0.556249998824113,3.94000000169704,-2.69905579292803E-14));
#7125=CARTESIAN_POINT('',(-1.1750000015979,5.18298029042056,-2.69905579292803E-14));
#7126=CARTESIAN_POINT('',(-1.17500000043619,2.69701971135546,-2.69905579292803E-14));
#7127=CARTESIAN_POINT('',(0.556249998824116,3.94000000169703,1.50000000000001));
#7128=CARTESIAN_POINT('',(-1.1750000004362,2.69701971135546,1.50000000000001));
#7129=CARTESIAN_POINT('',(-1.1750000015979,5.18298029042056,1.50000000000001));
#7130=CARTESIAN_POINT('',(-1.17500000159789,5.18298029042056,1.50000000000001));
#7131=CARTESIAN_POINT('',(-1.17500000159789,5.18298029042056,-2.69905579292803E-14));
#7132=CARTESIAN_POINT('',(-1.1750000018582,5.74000000112566,-2.69905579292803E-14));
#7133=CARTESIAN_POINT('',(-1.17500000159789,5.18298029042056,-2.69905579292803E-14));
#7134=CARTESIAN_POINT('',(-1.17500000159789,5.18298029042056,1.50000000000001));
#7135=CARTESIAN_POINT('',(-1.1750000018582,5.74000000112566,1.50000000000001));
#7136=CARTESIAN_POINT('',(-1.1750000018582,5.74000000112566,1.50000000000001));
#7137=CARTESIAN_POINT('',(-1.1750000018582,5.74000000112566,-2.69905579292803E-14));
#7138=CARTESIAN_POINT('',(-0.584901421094003,5.74000000140136,-2.69905579292803E-14));
#7139=CARTESIAN_POINT('',(-1.1750000018582,5.74000000112566,-2.69905579292803E-14));
#7140=CARTESIAN_POINT('',(-1.1750000018582,5.74000000112566,1.50000000000001));
#7141=CARTESIAN_POINT('',(-0.584901421094003,5.74000000140136,1.50000000000001));
#7142=CARTESIAN_POINT('',(-0.584901421094003,5.74000000140136,1.50000000000001));
#7143=CARTESIAN_POINT('',(-0.584901421094003,5.74000000140136,-2.69905579292803E-14));
#7144=CARTESIAN_POINT('',(-1.4210854715202E-14,5.99738001057366,1.50000000000002));
#7145=CARTESIAN_POINT('',(0.,5.99738001057365,1.945064619585E-28));
#7146=CARTESIAN_POINT('',(0.556249998824082,3.94000000169777,5.73455068489573E-13));
#7147=CARTESIAN_POINT('',(3.33066907387547E-16,5.99738001057365,8.07793566946316E-28));
#7148=CARTESIAN_POINT('',(-0.584901421093996,5.74000000140134,-2.69905579292804E-14));
#7149=CARTESIAN_POINT('',(0.55624999882391,3.94000000169815,1.50000000000022));
#7150=CARTESIAN_POINT('',(-0.584901421093999,5.74000000140135,1.50000000000001));
#7151=CARTESIAN_POINT('',(-1.11022302462516E-16,5.99738001057366,1.50000000000002));
#7152=CARTESIAN_POINT('',(-0.556249998823345,3.94000000169427,5.73455072189611E-13));
#7153=CARTESIAN_POINT('',(-1.88737914186277E-15,1.88261999282027,2.42338070083895E-27));
#7154=CARTESIAN_POINT('',(0.584901419411509,2.14000000092595,-2.69905579292809E-14));
#7155=CARTESIAN_POINT('',(0.584901419411509,2.14000000092595,-2.69905579292805E-14));
#7156=CARTESIAN_POINT('',(0.584901419411509,2.14000000092595,1.50000000000001));
#7157=CARTESIAN_POINT('',(-0.556249998823974,3.94000000169546,1.50000000000018));
#7158=CARTESIAN_POINT('',(0.584901419411506,2.14000000092595,1.50000000000001));
#7159=CARTESIAN_POINT('',(1.45439216225896E-14,1.88261999282025,1.50000000000002));
#7160=CARTESIAN_POINT('',(1.1750000001759,2.14000000065026,-2.69905579292803E-14));
#7161=CARTESIAN_POINT('',(1.1750000001759,2.14000000065026,1.50000000000001));
#7162=CARTESIAN_POINT('',(1.1750000001759,2.14000000065026,1.50000000000001));
#7163=CARTESIAN_POINT('',(0.584901419411509,2.14000000092595,1.50000000000001));
#7164=CARTESIAN_POINT('',(0.584901419411509,2.14000000092595,-2.69905579292805E-14));
#7165=CARTESIAN_POINT('',(1.1750000001759,2.14000000065026,-2.69905579292803E-14));
#7166=CARTESIAN_POINT('',(1.17500000043619,2.69701971135545,-2.69905579292803E-14));
#7167=CARTESIAN_POINT('',(1.17500000043619,2.69701971135545,1.50000000000001));
#7168=CARTESIAN_POINT('',(1.17500000043619,2.69701971135545,1.50000000000001));
#7169=CARTESIAN_POINT('',(1.1750000001759,2.14000000065026,1.50000000000001));
#7170=CARTESIAN_POINT('',(1.1750000001759,2.14000000065026,-2.69905579292803E-14));
#7171=CARTESIAN_POINT('',(1.17500000043619,2.69701971135545,-2.69905579292803E-14));
#7172=CARTESIAN_POINT('',(1.17500000159781,5.18298029042056,-2.69905579292803E-14));
#7173=CARTESIAN_POINT('',(1.17500000159781,5.18298029042056,1.50000000000001));
#7174=CARTESIAN_POINT('',(-0.556249998824499,3.94000000169697,1.50000000000001));
#7175=CARTESIAN_POINT('',(1.17500000159781,5.18298029042056,1.50000000000001));
#7176=CARTESIAN_POINT('',(1.1750000004362,2.69701971135545,1.50000000000001));
#7177=CARTESIAN_POINT('',(-0.556249998824464,3.94000000169697,-2.69905579292803E-14));
#7178=CARTESIAN_POINT('',(1.17500000043619,2.69701971135545,-2.69905579292803E-14));
#7179=CARTESIAN_POINT('',(1.17500000159781,5.18298029042055,-2.69905579292803E-14));
#7180=CARTESIAN_POINT('',(1.17500000185811,5.74000000112566,-2.69905579292803E-14));
#7181=CARTESIAN_POINT('',(1.17500000185811,5.74000000112566,1.50000000000001));
#7182=CARTESIAN_POINT('',(1.17500000185811,5.74000000112566,1.50000000000001));
#7183=CARTESIAN_POINT('',(1.17500000159781,5.18298029042056,1.50000000000001));
#7184=CARTESIAN_POINT('',(1.17500000159781,5.18298029042056,-2.69905579292803E-14));
#7185=CARTESIAN_POINT('',(1.17500000185811,5.74000000112566,-2.69905579292803E-14));
#7186=CARTESIAN_POINT('',(0.584901421093903,5.74000000140136,-2.69905579292803E-14));
#7187=CARTESIAN_POINT('',(0.584901421093903,5.74000000140136,1.50000000000001));
#7188=CARTESIAN_POINT('',(0.584901421093903,5.74000000140136,1.50000000000001));
#7189=CARTESIAN_POINT('',(1.17500000185811,5.74000000112566,1.50000000000001));
#7190=CARTESIAN_POINT('',(1.17500000185811,5.74000000112566,-2.69905579292803E-14));
#7191=CARTESIAN_POINT('',(0.584901421093903,5.74000000140136,-2.69905579292803E-14));
#7192=CARTESIAN_POINT('',(-0.556249998824296,3.94000000169769,1.50000000000024));
#7193=CARTESIAN_POINT('',(-1.23234755733392E-14,5.99738001057366,1.50000000000002));
#7194=CARTESIAN_POINT('',(0.584901421093903,5.74000000140136,1.50000000000001));
#7195=CARTESIAN_POINT('',(-0.556249998823933,3.94000000169842,5.73455068489374E-13));
#7196=CARTESIAN_POINT('',(0.584901421093904,5.74000000140136,-2.69905579292807E-14));
#7197=CARTESIAN_POINT('',(2.22044604925031E-16,5.99738001057365,3.4828553262195E-28));
#7198=CARTESIAN_POINT('',(0.,0.,0.));
ENDSEC;
END-ISO-10303-21;
```
