## Supplementary material for "Modular Assembly of Biohybrid Machines Using Force-Enhanced Skeletal Muscle Actuators": Compliant skeleton and accessories CAD files: 10 mm muscle ring master mold.stp

```
ISO-10303-21;
HEADER;
/* Generated by software containing ST-Developer
 * from STEP Tools, Inc. (www.steptools.com) 
 */
/* OPTION: using custom schema-name function */

FILE_DESCRIPTION(
/* description */ (''),
/* implementation_level */ '2;1');

FILE_NAME(
/* name */ '10mm ring master mold',
/* time_stamp */ '2025-06-24T23:56:50-04:00',
/* author */ (''),
/* organization */ (''),
/* preprocessor_version */ 'ST-DEVELOPER v19.2',
/* originating_system */ 'Rhino 8.20',
/* authorisation */ '');

FILE_SCHEMA (('CONFIG_CONTROL_DESIGN'));
ENDSEC;

DATA;
#10=SHAPE_REPRESENTATION_RELATIONSHIP('','',#2328,#12);
#11=MANIFOLD_SOLID_BREP('brep_1',#13);
#12=ADVANCED_BREP_SHAPE_REPRESENTATION('brep_rep_0',(#11,#2541),#2327);
#13=CLOSED_SHELL('',(#33,#34,#35,#36,#37,#38,#39,#40,#41,#42,#43,#44,#45,
#46,#47,#48,#49,#50,#51,#52,#53,#54,#55,#56,#57,#58,#59,#60,#61,#62,#63,
#64,#65,#66,#67,#68,#69,#70,#71,#72,#73,#74,#75,#76,#77,#78,#79,#80,#81,
#82,#83,#84,#85,#86,#87,#88,#89,#90,#91,#92,#93,#94,#95,#96,#97,#98,#99,
#100,#101,#102,#103,#104,#105,#106,#107,#108,#109,#110,#111,#112,#113,#114,
#115,#116,#117,#118,#119,#120,#121,#122,#123,#124,#125,#126,#127,#128,#129,
#130,#131,#132,#133,#134,#135,#136,#137,#138,#139,#140,#141,#142,#143,#144,
#145,#146,#147,#148,#149,#150,#151,#152,#153,#154,#155,#156,#157,#158,#159,
#160,#161,#162,#163));
#14=FACE_BOUND('',#300,.T.);
#15=FACE_BOUND('',#302,.T.);
#16=FACE_BOUND('',#303,.T.);
#17=FACE_BOUND('',#304,.T.);
#18=FACE_BOUND('',#305,.T.);
#19=FACE_BOUND('',#306,.T.);
#20=FACE_BOUND('',#307,.T.);
#21=FACE_BOUND('',#325,.T.);
#22=FACE_BOUND('',#338,.T.);
#23=FACE_BOUND('',#352,.T.);
#24=FACE_BOUND('',#365,.T.);
#25=FACE_BOUND('',#378,.T.);
#26=FACE_BOUND('',#391,.T.);
#27=FACE_BOUND('',#419,.T.);
#28=FACE_BOUND('',#421,.T.);
#29=FACE_BOUND('',#429,.T.);
#30=FACE_BOUND('',#431,.T.);
#31=FACE_BOUND('',#439,.T.);
#32=FACE_BOUND('',#441,.T.);
#33=ADVANCED_FACE('',(#164),#2157,.T.);
#34=ADVANCED_FACE('',(#165),#2158,.T.);
#35=ADVANCED_FACE('',(#166),#2159,.T.);
#36=ADVANCED_FACE('',(#167),#2160,.T.);
#37=ADVANCED_FACE('',(#168,#14),#2161,.T.);
#38=ADVANCED_FACE('',(#169,#15,#16,#17,#18,#19,#20),#2162,.T.);
#39=ADVANCED_FACE('',(#170),#2129,.T.);
#40=ADVANCED_FACE('',(#171),#2130,.T.);
#41=ADVANCED_FACE('',(#172),#2131,.T.);
#42=ADVANCED_FACE('',(#173),#2132,.T.);
#43=ADVANCED_FACE('',(#174),#2133,.F.);
#44=ADVANCED_FACE('',(#175),#2111,.T.);
#45=ADVANCED_FACE('',(#176),#2134,.T.);
#46=ADVANCED_FACE('',(#177),#2135,.F.);
#47=ADVANCED_FACE('',(#178),#2112,.T.);
#48=ADVANCED_FACE('',(#179),#2136,.T.);
#49=ADVANCED_FACE('',(#180),#2163,.T.);
#50=ADVANCED_FACE('',(#181),#2164,.T.);
#51=ADVANCED_FACE('',(#182),#2165,.T.);
#52=ADVANCED_FACE('',(#183),#2166,.T.);
#53=ADVANCED_FACE('',(#184),#2167,.T.);
#54=ADVANCED_FACE('',(#185),#2168,.T.);
#55=ADVANCED_FACE('',(#186,#21),#2169,.T.);
#56=ADVANCED_FACE('',(#187),#2137,.F.);
#57=ADVANCED_FACE('',(#188),#2113,.T.);
#58=ADVANCED_FACE('',(#189),#2138,.T.);
#59=ADVANCED_FACE('',(#190),#2139,.F.);
#60=ADVANCED_FACE('',(#191),#2114,.T.);
#61=ADVANCED_FACE('',(#192),#2140,.T.);
#62=ADVANCED_FACE('',(#193),#2170,.T.);
#63=ADVANCED_FACE('',(#194),#2171,.T.);
#64=ADVANCED_FACE('',(#195),#2172,.T.);
#65=ADVANCED_FACE('',(#196),#2173,.T.);
#66=ADVANCED_FACE('',(#197),#2174,.T.);
#67=ADVANCED_FACE('',(#198,#22),#2175,.T.);
#68=ADVANCED_FACE('',(#199),#2141,.F.);
#69=ADVANCED_FACE('',(#200),#2115,.T.);
#70=ADVANCED_FACE('',(#201),#2142,.T.);
#71=ADVANCED_FACE('',(#202),#2143,.F.);
#72=ADVANCED_FACE('',(#203),#2116,.T.);
#73=ADVANCED_FACE('',(#204),#2144,.T.);
#74=ADVANCED_FACE('',(#205),#2176,.T.);
#75=ADVANCED_FACE('',(#206),#2177,.T.);
#76=ADVANCED_FACE('',(#207),#2178,.T.);
#77=ADVANCED_FACE('',(#208),#2179,.T.);
#78=ADVANCED_FACE('',(#209),#2180,.T.);
#79=ADVANCED_FACE('',(#210),#2181,.T.);
#80=ADVANCED_FACE('',(#211,#23),#2182,.T.);
#81=ADVANCED_FACE('',(#212),#2145,.F.);
#82=ADVANCED_FACE('',(#213),#2117,.T.);
#83=ADVANCED_FACE('',(#214),#2146,.T.);
#84=ADVANCED_FACE('',(#215),#2147,.F.);
#85=ADVANCED_FACE('',(#216),#2118,.T.);
#86=ADVANCED_FACE('',(#217),#2148,.T.);
#87=ADVANCED_FACE('',(#218),#2183,.T.);
#88=ADVANCED_FACE('',(#219),#2184,.T.);
#89=ADVANCED_FACE('',(#220),#2185,.T.);
#90=ADVANCED_FACE('',(#221),#2186,.T.);
#91=ADVANCED_FACE('',(#222),#2187,.T.);
#92=ADVANCED_FACE('',(#223,#24),#2188,.T.);
#93=ADVANCED_FACE('',(#224),#2149,.F.);
#94=ADVANCED_FACE('',(#225),#2119,.T.);
#95=ADVANCED_FACE('',(#226),#2150,.T.);
#96=ADVANCED_FACE('',(#227),#2151,.F.);
#97=ADVANCED_FACE('',(#228),#2120,.T.);
#98=ADVANCED_FACE('',(#229),#2152,.T.);
#99=ADVANCED_FACE('',(#230),#2189,.T.);
#100=ADVANCED_FACE('',(#231),#2190,.T.);
#101=ADVANCED_FACE('',(#232),#2191,.T.);
#102=ADVANCED_FACE('',(#233),#2192,.T.);
#103=ADVANCED_FACE('',(#234),#2193,.T.);
#104=ADVANCED_FACE('',(#235,#25),#2194,.T.);
#105=ADVANCED_FACE('',(#236),#2153,.F.);
#106=ADVANCED_FACE('',(#237),#2121,.T.);
#107=ADVANCED_FACE('',(#238),#2154,.T.);
#108=ADVANCED_FACE('',(#239),#2155,.F.);
#109=ADVANCED_FACE('',(#240),#2122,.T.);
#110=ADVANCED_FACE('',(#241),#2156,.T.);
#111=ADVANCED_FACE('',(#242),#2195,.T.);
#112=ADVANCED_FACE('',(#243),#2196,.T.);
#113=ADVANCED_FACE('',(#244),#2197,.T.);
#114=ADVANCED_FACE('',(#245),#2198,.T.);
#115=ADVANCED_FACE('',(#246),#2199,.T.);
#116=ADVANCED_FACE('',(#247,#26),#2200,.T.);
#117=ADVANCED_FACE('',(#248),#2201,.T.);
#118=ADVANCED_FACE('',(#249),#2202,.T.);
#119=ADVANCED_FACE('',(#250),#2203,.T.);
#120=ADVANCED_FACE('',(#251),#2204,.T.);
#121=ADVANCED_FACE('',(#252),#2205,.T.);
#122=ADVANCED_FACE('',(#253),#2206,.T.);
#123=ADVANCED_FACE('',(#254),#2207,.T.);
#124=ADVANCED_FACE('',(#255),#2208,.T.);
#125=ADVANCED_FACE('',(#256),#2209,.T.);
#126=ADVANCED_FACE('',(#257),#2210,.T.);
#127=ADVANCED_FACE('',(#258),#2211,.T.);
#128=ADVANCED_FACE('',(#259),#2212,.T.);
#129=ADVANCED_FACE('',(#260),#2213,.T.);
#130=ADVANCED_FACE('',(#261),#2214,.T.);
#131=ADVANCED_FACE('',(#262),#2215,.T.);
#132=ADVANCED_FACE('',(#263),#2216,.T.);
#133=ADVANCED_FACE('',(#264),#2217,.T.);
#134=ADVANCED_FACE('',(#265),#2218,.T.);
#135=ADVANCED_FACE('',(#266),#2219,.T.);
#136=ADVANCED_FACE('',(#267),#2220,.T.);
#137=ADVANCED_FACE('',(#268),#2221,.T.);
#138=ADVANCED_FACE('',(#269),#2222,.T.);
#139=ADVANCED_FACE('',(#270),#2223,.T.);
#140=ADVANCED_FACE('',(#271),#2224,.T.);
#141=ADVANCED_FACE('',(#272),#2123,.T.);
#142=ADVANCED_FACE('',(#273),#2124,.T.);
#143=ADVANCED_FACE('',(#274,#27),#2225,.T.);
#144=ADVANCED_FACE('',(#275,#28),#2226,.T.);
#145=ADVANCED_FACE('',(#276),#2227,.T.);
#146=ADVANCED_FACE('',(#277),#2228,.T.);
#147=ADVANCED_FACE('',(#278),#2229,.T.);
#148=ADVANCED_FACE('',(#279),#2230,.T.);
#149=ADVANCED_FACE('',(#280),#2125,.T.);
#150=ADVANCED_FACE('',(#281),#2126,.T.);
#151=ADVANCED_FACE('',(#282,#29),#2231,.T.);
#152=ADVANCED_FACE('',(#283,#30),#2232,.T.);
#153=ADVANCED_FACE('',(#284),#2233,.T.);
#154=ADVANCED_FACE('',(#285),#2234,.T.);
#155=ADVANCED_FACE('',(#286),#2235,.T.);
#156=ADVANCED_FACE('',(#287),#2236,.T.);
#157=ADVANCED_FACE('',(#288),#2127,.T.);
#158=ADVANCED_FACE('',(#289),#2128,.T.);
#159=ADVANCED_FACE('',(#290,#31),#2237,.T.);
#160=ADVANCED_FACE('',(#291,#32),#2238,.T.);
#161=ADVANCED_FACE('',(#292),#2239,.T.);
#162=ADVANCED_FACE('',(#293),#2240,.T.);
#163=ADVANCED_FACE('',(#294),#2241,.T.);
#164=FACE_OUTER_BOUND('',#295,.T.);
#165=FACE_OUTER_BOUND('',#296,.T.);
#166=FACE_OUTER_BOUND('',#297,.T.);
#167=FACE_OUTER_BOUND('',#298,.T.);
#168=FACE_OUTER_BOUND('',#299,.T.);
#169=FACE_OUTER_BOUND('',#301,.T.);
#170=FACE_OUTER_BOUND('',#308,.T.);
#171=FACE_OUTER_BOUND('',#309,.T.);
#172=FACE_OUTER_BOUND('',#310,.T.);
#173=FACE_OUTER_BOUND('',#311,.T.);
#174=FACE_OUTER_BOUND('',#312,.T.);
#175=FACE_OUTER_BOUND('',#313,.T.);
#176=FACE_OUTER_BOUND('',#314,.T.);
#177=FACE_OUTER_BOUND('',#315,.T.);
#178=FACE_OUTER_BOUND('',#316,.T.);
#179=FACE_OUTER_BOUND('',#317,.T.);
#180=FACE_OUTER_BOUND('',#318,.T.);
#181=FACE_OUTER_BOUND('',#319,.T.);
#182=FACE_OUTER_BOUND('',#320,.T.);
#183=FACE_OUTER_BOUND('',#321,.T.);
#184=FACE_OUTER_BOUND('',#322,.T.);
#185=FACE_OUTER_BOUND('',#323,.T.);
#186=FACE_OUTER_BOUND('',#324,.T.);
#187=FACE_OUTER_BOUND('',#326,.T.);
#188=FACE_OUTER_BOUND('',#327,.T.);
#189=FACE_OUTER_BOUND('',#328,.T.);
#190=FACE_OUTER_BOUND('',#329,.T.);
#191=FACE_OUTER_BOUND('',#330,.T.);
#192=FACE_OUTER_BOUND('',#331,.T.);
#193=FACE_OUTER_BOUND('',#332,.T.);
#194=FACE_OUTER_BOUND('',#333,.T.);
#195=FACE_OUTER_BOUND('',#334,.T.);
#196=FACE_OUTER_BOUND('',#335,.T.);
#197=FACE_OUTER_BOUND('',#336,.T.);
#198=FACE_OUTER_BOUND('',#337,.T.);
#199=FACE_OUTER_BOUND('',#339,.T.);
#200=FACE_OUTER_BOUND('',#340,.T.);
#201=FACE_OUTER_BOUND('',#341,.T.);
#202=FACE_OUTER_BOUND('',#342,.T.);
#203=FACE_OUTER_BOUND('',#343,.T.);
#204=FACE_OUTER_BOUND('',#344,.T.);
#205=FACE_OUTER_BOUND('',#345,.T.);
#206=FACE_OUTER_BOUND('',#346,.T.);
#207=FACE_OUTER_BOUND('',#347,.T.);
#208=FACE_OUTER_BOUND('',#348,.T.);
#209=FACE_OUTER_BOUND('',#349,.T.);
#210=FACE_OUTER_BOUND('',#350,.T.);
#211=FACE_OUTER_BOUND('',#351,.T.);
#212=FACE_OUTER_BOUND('',#353,.T.);
#213=FACE_OUTER_BOUND('',#354,.T.);
#214=FACE_OUTER_BOUND('',#355,.T.);
#215=FACE_OUTER_BOUND('',#356,.T.);
#216=FACE_OUTER_BOUND('',#357,.T.);
#217=FACE_OUTER_BOUND('',#358,.T.);
#218=FACE_OUTER_BOUND('',#359,.T.);
#219=FACE_OUTER_BOUND('',#360,.T.);
#220=FACE_OUTER_BOUND('',#361,.T.);
#221=FACE_OUTER_BOUND('',#362,.T.);
#222=FACE_OUTER_BOUND('',#363,.T.);
#223=FACE_OUTER_BOUND('',#364,.T.);
#224=FACE_OUTER_BOUND('',#366,.T.);
#225=FACE_OUTER_BOUND('',#367,.T.);
#226=FACE_OUTER_BOUND('',#368,.T.);
#227=FACE_OUTER_BOUND('',#369,.T.);
#228=FACE_OUTER_BOUND('',#370,.T.);
#229=FACE_OUTER_BOUND('',#371,.T.);
#230=FACE_OUTER_BOUND('',#372,.T.);
#231=FACE_OUTER_BOUND('',#373,.T.);
#232=FACE_OUTER_BOUND('',#374,.T.);
#233=FACE_OUTER_BOUND('',#375,.T.);
#234=FACE_OUTER_BOUND('',#376,.T.);
#235=FACE_OUTER_BOUND('',#377,.T.);
#236=FACE_OUTER_BOUND('',#379,.T.);
#237=FACE_OUTER_BOUND('',#380,.T.);
#238=FACE_OUTER_BOUND('',#381,.T.);
#239=FACE_OUTER_BOUND('',#382,.T.);
#240=FACE_OUTER_BOUND('',#383,.T.);
#241=FACE_OUTER_BOUND('',#384,.T.);
#242=FACE_OUTER_BOUND('',#385,.T.);
#243=FACE_OUTER_BOUND('',#386,.T.);
#244=FACE_OUTER_BOUND('',#387,.T.);
#245=FACE_OUTER_BOUND('',#388,.T.);
#246=FACE_OUTER_BOUND('',#389,.T.);
#247=FACE_OUTER_BOUND('',#390,.T.);
#248=FACE_OUTER_BOUND('',#392,.T.);
#249=FACE_OUTER_BOUND('',#393,.T.);
#250=FACE_OUTER_BOUND('',#394,.T.);
#251=FACE_OUTER_BOUND('',#395,.T.);
#252=FACE_OUTER_BOUND('',#396,.T.);
#253=FACE_OUTER_BOUND('',#397,.T.);
#254=FACE_OUTER_BOUND('',#398,.T.);
#255=FACE_OUTER_BOUND('',#399,.T.);
#256=FACE_OUTER_BOUND('',#400,.T.);
#257=FACE_OUTER_BOUND('',#401,.T.);
#258=FACE_OUTER_BOUND('',#402,.T.);
#259=FACE_OUTER_BOUND('',#403,.T.);
#260=FACE_OUTER_BOUND('',#404,.T.);
#261=FACE_OUTER_BOUND('',#405,.T.);
#262=FACE_OUTER_BOUND('',#406,.T.);
#263=FACE_OUTER_BOUND('',#407,.T.);
#264=FACE_OUTER_BOUND('',#408,.T.);
#265=FACE_OUTER_BOUND('',#409,.T.);
#266=FACE_OUTER_BOUND('',#410,.T.);
#267=FACE_OUTER_BOUND('',#411,.T.);
#268=FACE_OUTER_BOUND('',#412,.T.);
#269=FACE_OUTER_BOUND('',#413,.T.);
#270=FACE_OUTER_BOUND('',#414,.T.);
#271=FACE_OUTER_BOUND('',#415,.T.);
#272=FACE_OUTER_BOUND('',#416,.T.);
#273=FACE_OUTER_BOUND('',#417,.T.);
#274=FACE_OUTER_BOUND('',#418,.T.);
#275=FACE_OUTER_BOUND('',#420,.T.);
#276=FACE_OUTER_BOUND('',#422,.T.);
#277=FACE_OUTER_BOUND('',#423,.T.);
#278=FACE_OUTER_BOUND('',#424,.T.);
#279=FACE_OUTER_BOUND('',#425,.T.);
#280=FACE_OUTER_BOUND('',#426,.T.);
#281=FACE_OUTER_BOUND('',#427,.T.);
#282=FACE_OUTER_BOUND('',#428,.T.);
#283=FACE_OUTER_BOUND('',#430,.T.);
#284=FACE_OUTER_BOUND('',#432,.T.);
#285=FACE_OUTER_BOUND('',#433,.T.);
#286=FACE_OUTER_BOUND('',#434,.T.);
#287=FACE_OUTER_BOUND('',#435,.T.);
#288=FACE_OUTER_BOUND('',#436,.T.);
#289=FACE_OUTER_BOUND('',#437,.T.);
#290=FACE_OUTER_BOUND('',#438,.T.);
#291=FACE_OUTER_BOUND('',#440,.T.);
#292=FACE_OUTER_BOUND('',#442,.T.);
#293=FACE_OUTER_BOUND('',#443,.T.);
#294=FACE_OUTER_BOUND('',#444,.T.);
#295=EDGE_LOOP('',(#445,#446,#447,#448));
#296=EDGE_LOOP('',(#449,#450,#451,#452));
#297=EDGE_LOOP('',(#453,#454,#455,#456));
#298=EDGE_LOOP('',(#457,#458,#459,#460));
#299=EDGE_LOOP('',(#461,#462,#463,#464,#465,#466,#467,#468));
#300=EDGE_LOOP('',(#469,#470,#471,#472,#473,#474,#475,#476,#477,#478,#479,
#480,#481,#482,#483,#484,#485,#486,#487,#488,#489,#490,#491,#492,#493,#494,
#495,#496));
#301=EDGE_LOOP('',(#497,#498,#499,#500,#501,#502,#503,#504));
#302=EDGE_LOOP('',(#505,#506,#507,#508));
#303=EDGE_LOOP('',(#509,#510,#511,#512));
#304=EDGE_LOOP('',(#513,#514,#515,#516));
#305=EDGE_LOOP('',(#517,#518,#519,#520));
#306=EDGE_LOOP('',(#521,#522,#523,#524));
#307=EDGE_LOOP('',(#525,#526,#527,#528));
#308=EDGE_LOOP('',(#529,#530,#531,#532));
#309=EDGE_LOOP('',(#533,#534,#535,#536));
#310=EDGE_LOOP('',(#537,#538,#539,#540));
#311=EDGE_LOOP('',(#541,#542,#543,#544));
#312=EDGE_LOOP('',(#545,#546,#547,#548));
#313=EDGE_LOOP('',(#549,#550,#551,#552));
#314=EDGE_LOOP('',(#553,#554,#555,#556));
#315=EDGE_LOOP('',(#557,#558,#559,#560));
#316=EDGE_LOOP('',(#561,#562,#563,#564));
#317=EDGE_LOOP('',(#565,#566,#567,#568));
#318=EDGE_LOOP('',(#569,#570,#571,#572));
#319=EDGE_LOOP('',(#573,#574,#575,#576));
#320=EDGE_LOOP('',(#577,#578,#579,#580));
#321=EDGE_LOOP('',(#581,#582,#583,#584));
#322=EDGE_LOOP('',(#585,#586,#587,#588));
#323=EDGE_LOOP('',(#589,#590,#591,#592));
#324=EDGE_LOOP('',(#593,#594,#595,#596));
#325=EDGE_LOOP('',(#597,#598,#599,#600));
#326=EDGE_LOOP('',(#601,#602,#603,#604));
#327=EDGE_LOOP('',(#605,#606,#607,#608));
#328=EDGE_LOOP('',(#609,#610,#611,#612));
#329=EDGE_LOOP('',(#613,#614,#615,#616));
#330=EDGE_LOOP('',(#617,#618,#619,#620));
#331=EDGE_LOOP('',(#621,#622,#623,#624));
#332=EDGE_LOOP('',(#625,#626,#627,#628));
#333=EDGE_LOOP('',(#629,#630,#631,#632));
#334=EDGE_LOOP('',(#633,#634,#635,#636));
#335=EDGE_LOOP('',(#637,#638,#639,#640));
#336=EDGE_LOOP('',(#641,#642,#643,#644));
#337=EDGE_LOOP('',(#645,#646,#647,#648));
#338=EDGE_LOOP('',(#649,#650,#651,#652));
#339=EDGE_LOOP('',(#653,#654,#655,#656));
#340=EDGE_LOOP('',(#657,#658,#659,#660));
#341=EDGE_LOOP('',(#661,#662,#663,#664));
#342=EDGE_LOOP('',(#665,#666,#667,#668));
#343=EDGE_LOOP('',(#669,#670,#671,#672));
#344=EDGE_LOOP('',(#673,#674,#675,#676));
#345=EDGE_LOOP('',(#677,#678,#679,#680));
#346=EDGE_LOOP('',(#681,#682,#683,#684));
#347=EDGE_LOOP('',(#685,#686,#687,#688));
#348=EDGE_LOOP('',(#689,#690,#691,#692));
#349=EDGE_LOOP('',(#693,#694,#695,#696));
#350=EDGE_LOOP('',(#697,#698,#699,#700));
#351=EDGE_LOOP('',(#701,#702,#703,#704));
#352=EDGE_LOOP('',(#705,#706,#707,#708));
#353=EDGE_LOOP('',(#709,#710,#711,#712));
#354=EDGE_LOOP('',(#713,#714,#715,#716));
#355=EDGE_LOOP('',(#717,#718,#719,#720));
#356=EDGE_LOOP('',(#721,#722,#723,#724));
#357=EDGE_LOOP('',(#725,#726,#727,#728));
#358=EDGE_LOOP('',(#729,#730,#731,#732));
#359=EDGE_LOOP('',(#733,#734,#735,#736));
#360=EDGE_LOOP('',(#737,#738,#739,#740));
#361=EDGE_LOOP('',(#741,#742,#743,#744));
#362=EDGE_LOOP('',(#745,#746,#747,#748));
#363=EDGE_LOOP('',(#749,#750,#751,#752));
#364=EDGE_LOOP('',(#753,#754,#755,#756));
#365=EDGE_LOOP('',(#757,#758,#759,#760));
#366=EDGE_LOOP('',(#761,#762,#763,#764));
#367=EDGE_LOOP('',(#765,#766,#767,#768));
#368=EDGE_LOOP('',(#769,#770,#771,#772));
#369=EDGE_LOOP('',(#773,#774,#775,#776));
#370=EDGE_LOOP('',(#777,#778,#779,#780));
#371=EDGE_LOOP('',(#781,#782,#783,#784));
#372=EDGE_LOOP('',(#785,#786,#787,#788));
#373=EDGE_LOOP('',(#789,#790,#791,#792));
#374=EDGE_LOOP('',(#793,#794,#795,#796));
#375=EDGE_LOOP('',(#797,#798,#799,#800));
#376=EDGE_LOOP('',(#801,#802,#803,#804));
#377=EDGE_LOOP('',(#805,#806,#807,#808));
#378=EDGE_LOOP('',(#809,#810,#811,#812));
#379=EDGE_LOOP('',(#813,#814,#815,#816));
#380=EDGE_LOOP('',(#817,#818,#819,#820));
#381=EDGE_LOOP('',(#821,#822,#823,#824));
#382=EDGE_LOOP('',(#825,#826,#827,#828));
#383=EDGE_LOOP('',(#829,#830,#831,#832));
#384=EDGE_LOOP('',(#833,#834,#835,#836));
#385=EDGE_LOOP('',(#837,#838,#839,#840));
#386=EDGE_LOOP('',(#841,#842,#843,#844));
#387=EDGE_LOOP('',(#845,#846,#847,#848));
#388=EDGE_LOOP('',(#849,#850,#851,#852));
#389=EDGE_LOOP('',(#853,#854,#855,#856));
#390=EDGE_LOOP('',(#857,#858,#859,#860));
#391=EDGE_LOOP('',(#861,#862,#863,#864));
#392=EDGE_LOOP('',(#865,#866,#867,#868));
#393=EDGE_LOOP('',(#869,#870,#871,#872));
#394=EDGE_LOOP('',(#873,#874,#875,#876));
#395=EDGE_LOOP('',(#877,#878,#879,#880));
#396=EDGE_LOOP('',(#881,#882,#883,#884));
#397=EDGE_LOOP('',(#885,#886,#887,#888));
#398=EDGE_LOOP('',(#889,#890,#891,#892));
#399=EDGE_LOOP('',(#893,#894,#895,#896));
#400=EDGE_LOOP('',(#897,#898,#899,#900));
#401=EDGE_LOOP('',(#901,#902,#903,#904));
#402=EDGE_LOOP('',(#905,#906,#907,#908));
#403=EDGE_LOOP('',(#909,#910,#911,#912));
#404=EDGE_LOOP('',(#913,#914,#915,#916));
#405=EDGE_LOOP('',(#917,#918,#919,#920));
#406=EDGE_LOOP('',(#921,#922,#923,#924));
#407=EDGE_LOOP('',(#925,#926,#927,#928));
#408=EDGE_LOOP('',(#929,#930,#931,#932));
#409=EDGE_LOOP('',(#933,#934,#935,#936));
#410=EDGE_LOOP('',(#937,#938,#939,#940));
#411=EDGE_LOOP('',(#941,#942,#943,#944));
#412=EDGE_LOOP('',(#945,#946,#947,#948));
#413=EDGE_LOOP('',(#949,#950,#951,#952));
#414=EDGE_LOOP('',(#953,#954,#955,#956));
#415=EDGE_LOOP('',(#957,#958,#959,#960));
#416=EDGE_LOOP('',(#961,#962,#963,#964));
#417=EDGE_LOOP('',(#965,#966,#967,#968));
#418=EDGE_LOOP('',(#969,#970,#971,#972,#973,#974,#975,#976));
#419=EDGE_LOOP('',(#977,#978,#979,#980));
#420=EDGE_LOOP('',(#981,#982,#983,#984,#985,#986,#987,#988));
#421=EDGE_LOOP('',(#989,#990,#991,#992));
#422=EDGE_LOOP('',(#993,#994,#995,#996));
#423=EDGE_LOOP('',(#997,#998,#999,#1000));
#424=EDGE_LOOP('',(#1001,#1002,#1003,#1004));
#425=EDGE_LOOP('',(#1005,#1006,#1007,#1008,#1009,#1010,#1011,#1012,#1013,
#1014,#1015,#1016));
#426=EDGE_LOOP('',(#1017,#1018,#1019,#1020));
#427=EDGE_LOOP('',(#1021,#1022,#1023,#1024));
#428=EDGE_LOOP('',(#1025,#1026,#1027,#1028,#1029,#1030,#1031,#1032,#1033,
#1034));
#429=EDGE_LOOP('',(#1035,#1036,#1037,#1038));
#430=EDGE_LOOP('',(#1039,#1040,#1041,#1042,#1043,#1044,#1045,#1046,#1047,
#1048));
#431=EDGE_LOOP('',(#1049,#1050,#1051,#1052));
#432=EDGE_LOOP('',(#1053,#1054,#1055,#1056));
#433=EDGE_LOOP('',(#1057,#1058,#1059,#1060));
#434=EDGE_LOOP('',(#1061,#1062,#1063,#1064));
#435=EDGE_LOOP('',(#1065,#1066,#1067,#1068,#1069,#1070,#1071,#1072,#1073,
#1074,#1075,#1076));
#436=EDGE_LOOP('',(#1077,#1078,#1079,#1080));
#437=EDGE_LOOP('',(#1081,#1082,#1083,#1084));
#438=EDGE_LOOP('',(#1085,#1086,#1087,#1088,#1089,#1090,#1091,#1092));
#439=EDGE_LOOP('',(#1093,#1094,#1095,#1096));
#440=EDGE_LOOP('',(#1097,#1098,#1099,#1100,#1101,#1102,#1103,#1104));
#441=EDGE_LOOP('',(#1105,#1106,#1107,#1108));
#442=EDGE_LOOP('',(#1109,#1110,#1111,#1112));
#443=EDGE_LOOP('',(#1113,#1114,#1115,#1116));
#444=EDGE_LOOP('',(#1117,#1118,#1119,#1120));
#445=ORIENTED_EDGE('',*,*,#1121,.T.);
#446=ORIENTED_EDGE('',*,*,#1122,.T.);
#447=ORIENTED_EDGE('',*,*,#1123,.T.);
#448=ORIENTED_EDGE('',*,*,#1124,.T.);
#449=ORIENTED_EDGE('',*,*,#1125,.T.);
#450=ORIENTED_EDGE('',*,*,#1126,.T.);
#451=ORIENTED_EDGE('',*,*,#1127,.T.);
#452=ORIENTED_EDGE('',*,*,#1128,.T.);
#453=ORIENTED_EDGE('',*,*,#1129,.T.);
#454=ORIENTED_EDGE('',*,*,#1130,.T.);
#455=ORIENTED_EDGE('',*,*,#1131,.T.);
#456=ORIENTED_EDGE('',*,*,#1132,.T.);
#457=ORIENTED_EDGE('',*,*,#1133,.T.);
#458=ORIENTED_EDGE('',*,*,#1134,.T.);
#459=ORIENTED_EDGE('',*,*,#1135,.T.);
#460=ORIENTED_EDGE('',*,*,#1136,.T.);
#461=ORIENTED_EDGE('',*,*,#1173,.T.);
#462=ORIENTED_EDGE('',*,*,#1130,.F.);
#463=ORIENTED_EDGE('',*,*,#1171,.T.);
#464=ORIENTED_EDGE('',*,*,#1126,.F.);
#465=ORIENTED_EDGE('',*,*,#1167,.T.);
#466=ORIENTED_EDGE('',*,*,#1123,.F.);
#467=ORIENTED_EDGE('',*,*,#1170,.T.);
#468=ORIENTED_EDGE('',*,*,#1134,.F.);
#469=ORIENTED_EDGE('',*,*,#1154,.T.);
#470=ORIENTED_EDGE('',*,*,#1444,.T.);
#471=ORIENTED_EDGE('',*,*,#1137,.T.);
#472=ORIENTED_EDGE('',*,*,#1179,.T.);
#473=ORIENTED_EDGE('',*,*,#1138,.T.);
#474=ORIENTED_EDGE('',*,*,#1139,.T.);
#475=ORIENTED_EDGE('',*,*,#1140,.T.);
#476=ORIENTED_EDGE('',*,*,#1211,.T.);
#477=ORIENTED_EDGE('',*,*,#1141,.T.);
#478=ORIENTED_EDGE('',*,*,#1142,.T.);
#479=ORIENTED_EDGE('',*,*,#1143,.T.);
#480=ORIENTED_EDGE('',*,*,#1245,.T.);
#481=ORIENTED_EDGE('',*,*,#1144,.T.);
#482=ORIENTED_EDGE('',*,*,#1257,.T.);
#483=ORIENTED_EDGE('',*,*,#1145,.T.);
#484=ORIENTED_EDGE('',*,*,#1341,.T.);
#485=ORIENTED_EDGE('',*,*,#1146,.T.);
#486=ORIENTED_EDGE('',*,*,#1352,.T.);
#487=ORIENTED_EDGE('',*,*,#1147,.T.);
#488=ORIENTED_EDGE('',*,*,#1148,.T.);
#489=ORIENTED_EDGE('',*,*,#1149,.T.);
#490=ORIENTED_EDGE('',*,*,#1321,.T.);
#491=ORIENTED_EDGE('',*,*,#1150,.T.);
#492=ORIENTED_EDGE('',*,*,#1151,.T.);
#493=ORIENTED_EDGE('',*,*,#1152,.T.);
#494=ORIENTED_EDGE('',*,*,#1290,.T.);
#495=ORIENTED_EDGE('',*,*,#1153,.T.);
#496=ORIENTED_EDGE('',*,*,#1445,.T.);
#497=ORIENTED_EDGE('',*,*,#1136,.F.);
#498=ORIENTED_EDGE('',*,*,#1169,.T.);
#499=ORIENTED_EDGE('',*,*,#1121,.F.);
#500=ORIENTED_EDGE('',*,*,#1168,.T.);
#501=ORIENTED_EDGE('',*,*,#1128,.F.);
#502=ORIENTED_EDGE('',*,*,#1172,.T.);
#503=ORIENTED_EDGE('',*,*,#1132,.F.);
#504=ORIENTED_EDGE('',*,*,#1174,.T.);
#505=ORIENTED_EDGE('',*,*,#1156,.T.);
#506=ORIENTED_EDGE('',*,*,#1188,.T.);
#507=ORIENTED_EDGE('',*,*,#1155,.T.);
#508=ORIENTED_EDGE('',*,*,#1177,.T.);
#509=ORIENTED_EDGE('',*,*,#1158,.T.);
#510=ORIENTED_EDGE('',*,*,#1220,.T.);
#511=ORIENTED_EDGE('',*,*,#1157,.T.);
#512=ORIENTED_EDGE('',*,*,#1209,.T.);
#513=ORIENTED_EDGE('',*,*,#1160,.T.);
#514=ORIENTED_EDGE('',*,*,#1254,.T.);
#515=ORIENTED_EDGE('',*,*,#1159,.T.);
#516=ORIENTED_EDGE('',*,*,#1243,.T.);
#517=ORIENTED_EDGE('',*,*,#1162,.T.);
#518=ORIENTED_EDGE('',*,*,#1285,.T.);
#519=ORIENTED_EDGE('',*,*,#1161,.T.);
#520=ORIENTED_EDGE('',*,*,#1275,.T.);
#521=ORIENTED_EDGE('',*,*,#1164,.T.);
#522=ORIENTED_EDGE('',*,*,#1316,.T.);
#523=ORIENTED_EDGE('',*,*,#1163,.T.);
#524=ORIENTED_EDGE('',*,*,#1306,.T.);
#525=ORIENTED_EDGE('',*,*,#1166,.T.);
#526=ORIENTED_EDGE('',*,*,#1347,.T.);
#527=ORIENTED_EDGE('',*,*,#1165,.T.);
#528=ORIENTED_EDGE('',*,*,#1337,.T.);
#529=ORIENTED_EDGE('',*,*,#1124,.F.);
#530=ORIENTED_EDGE('',*,*,#1167,.F.);
#531=ORIENTED_EDGE('',*,*,#1125,.F.);
#532=ORIENTED_EDGE('',*,*,#1168,.F.);
#533=ORIENTED_EDGE('',*,*,#1122,.F.);
#534=ORIENTED_EDGE('',*,*,#1169,.F.);
#535=ORIENTED_EDGE('',*,*,#1135,.F.);
#536=ORIENTED_EDGE('',*,*,#1170,.F.);
#537=ORIENTED_EDGE('',*,*,#1127,.F.);
#538=ORIENTED_EDGE('',*,*,#1171,.F.);
#539=ORIENTED_EDGE('',*,*,#1129,.F.);
#540=ORIENTED_EDGE('',*,*,#1172,.F.);
#541=ORIENTED_EDGE('',*,*,#1131,.F.);
#542=ORIENTED_EDGE('',*,*,#1173,.F.);
#543=ORIENTED_EDGE('',*,*,#1133,.F.);
#544=ORIENTED_EDGE('',*,*,#1174,.F.);
#545=ORIENTED_EDGE('',*,*,#1176,.F.);
#546=ORIENTED_EDGE('',*,*,#1177,.F.);
#547=ORIENTED_EDGE('',*,*,#1178,.F.);
#548=ORIENTED_EDGE('',*,*,#1175,.F.);
#549=ORIENTED_EDGE('',*,*,#1179,.F.);
#550=ORIENTED_EDGE('',*,*,#1182,.T.);
#551=ORIENTED_EDGE('',*,*,#1180,.T.);
#552=ORIENTED_EDGE('',*,*,#1181,.T.);
#553=ORIENTED_EDGE('',*,*,#1183,.T.);
#554=ORIENTED_EDGE('',*,*,#1184,.T.);
#555=ORIENTED_EDGE('',*,*,#1185,.T.);
#556=ORIENTED_EDGE('',*,*,#1186,.T.);
#557=ORIENTED_EDGE('',*,*,#1188,.F.);
#558=ORIENTED_EDGE('',*,*,#1189,.F.);
#559=ORIENTED_EDGE('',*,*,#1190,.F.);
#560=ORIENTED_EDGE('',*,*,#1187,.F.);
#561=ORIENTED_EDGE('',*,*,#1458,.T.);
#562=ORIENTED_EDGE('',*,*,#1191,.T.);
#563=ORIENTED_EDGE('',*,*,#1192,.T.);
#564=ORIENTED_EDGE('',*,*,#1193,.T.);
#565=ORIENTED_EDGE('',*,*,#1194,.T.);
#566=ORIENTED_EDGE('',*,*,#1195,.T.);
#567=ORIENTED_EDGE('',*,*,#1196,.T.);
#568=ORIENTED_EDGE('',*,*,#1197,.T.);
#569=ORIENTED_EDGE('',*,*,#1452,.F.);
#570=ORIENTED_EDGE('',*,*,#1195,.F.);
#571=ORIENTED_EDGE('',*,*,#1198,.T.);
#572=ORIENTED_EDGE('',*,*,#1185,.F.);
#573=ORIENTED_EDGE('',*,*,#1137,.F.);
#574=ORIENTED_EDGE('',*,*,#1199,.T.);
#575=ORIENTED_EDGE('',*,*,#1200,.T.);
#576=ORIENTED_EDGE('',*,*,#1182,.F.);
#577=ORIENTED_EDGE('',*,*,#1201,.T.);
#578=ORIENTED_EDGE('',*,*,#1192,.F.);
#579=ORIENTED_EDGE('',*,*,#1202,.T.);
#580=ORIENTED_EDGE('',*,*,#1203,.T.);
#581=ORIENTED_EDGE('',*,*,#1204,.T.);
#582=ORIENTED_EDGE('',*,*,#1197,.F.);
#583=ORIENTED_EDGE('',*,*,#1451,.F.);
#584=ORIENTED_EDGE('',*,*,#1183,.F.);
#585=ORIENTED_EDGE('',*,*,#1155,.F.);
#586=ORIENTED_EDGE('',*,*,#1187,.T.);
#587=ORIENTED_EDGE('',*,*,#1206,.F.);
#588=ORIENTED_EDGE('',*,*,#1178,.T.);
#589=ORIENTED_EDGE('',*,*,#1205,.F.);
#590=ORIENTED_EDGE('',*,*,#1189,.T.);
#591=ORIENTED_EDGE('',*,*,#1156,.F.);
#592=ORIENTED_EDGE('',*,*,#1176,.T.);
#593=ORIENTED_EDGE('',*,*,#1204,.F.);
#594=ORIENTED_EDGE('',*,*,#1186,.F.);
#595=ORIENTED_EDGE('',*,*,#1198,.F.);
#596=ORIENTED_EDGE('',*,*,#1194,.F.);
#597=ORIENTED_EDGE('',*,*,#1190,.T.);
#598=ORIENTED_EDGE('',*,*,#1205,.T.);
#599=ORIENTED_EDGE('',*,*,#1175,.T.);
#600=ORIENTED_EDGE('',*,*,#1206,.T.);
#601=ORIENTED_EDGE('',*,*,#1208,.F.);
#602=ORIENTED_EDGE('',*,*,#1209,.F.);
#603=ORIENTED_EDGE('',*,*,#1210,.F.);
#604=ORIENTED_EDGE('',*,*,#1207,.F.);
#605=ORIENTED_EDGE('',*,*,#1211,.F.);
#606=ORIENTED_EDGE('',*,*,#1214,.T.);
#607=ORIENTED_EDGE('',*,*,#1212,.T.);
#608=ORIENTED_EDGE('',*,*,#1213,.T.);
#609=ORIENTED_EDGE('',*,*,#1215,.T.);
#610=ORIENTED_EDGE('',*,*,#1216,.T.);
#611=ORIENTED_EDGE('',*,*,#1217,.T.);
#612=ORIENTED_EDGE('',*,*,#1218,.T.);
#613=ORIENTED_EDGE('',*,*,#1220,.F.);
#614=ORIENTED_EDGE('',*,*,#1221,.F.);
#615=ORIENTED_EDGE('',*,*,#1222,.F.);
#616=ORIENTED_EDGE('',*,*,#1219,.F.);
#617=ORIENTED_EDGE('',*,*,#1440,.T.);
#618=ORIENTED_EDGE('',*,*,#1223,.T.);
#619=ORIENTED_EDGE('',*,*,#1224,.T.);
#620=ORIENTED_EDGE('',*,*,#1225,.T.);
#621=ORIENTED_EDGE('',*,*,#1226,.T.);
#622=ORIENTED_EDGE('',*,*,#1227,.T.);
#623=ORIENTED_EDGE('',*,*,#1228,.T.);
#624=ORIENTED_EDGE('',*,*,#1229,.T.);
#625=ORIENTED_EDGE('',*,*,#1230,.T.);
#626=ORIENTED_EDGE('',*,*,#1231,.T.);
#627=ORIENTED_EDGE('',*,*,#1232,.T.);
#628=ORIENTED_EDGE('',*,*,#1233,.T.);
#629=ORIENTED_EDGE('',*,*,#1234,.T.);
#630=ORIENTED_EDGE('',*,*,#1224,.F.);
#631=ORIENTED_EDGE('',*,*,#1235,.T.);
#632=ORIENTED_EDGE('',*,*,#1236,.T.);
#633=ORIENTED_EDGE('',*,*,#1237,.T.);
#634=ORIENTED_EDGE('',*,*,#1229,.F.);
#635=ORIENTED_EDGE('',*,*,#1430,.F.);
#636=ORIENTED_EDGE('',*,*,#1215,.F.);
#637=ORIENTED_EDGE('',*,*,#1157,.F.);
#638=ORIENTED_EDGE('',*,*,#1219,.T.);
#639=ORIENTED_EDGE('',*,*,#1240,.F.);
#640=ORIENTED_EDGE('',*,*,#1210,.T.);
#641=ORIENTED_EDGE('',*,*,#1239,.F.);
#642=ORIENTED_EDGE('',*,*,#1221,.T.);
#643=ORIENTED_EDGE('',*,*,#1158,.F.);
#644=ORIENTED_EDGE('',*,*,#1208,.T.);
#645=ORIENTED_EDGE('',*,*,#1237,.F.);
#646=ORIENTED_EDGE('',*,*,#1218,.F.);
#647=ORIENTED_EDGE('',*,*,#1238,.T.);
#648=ORIENTED_EDGE('',*,*,#1226,.F.);
#649=ORIENTED_EDGE('',*,*,#1222,.T.);
#650=ORIENTED_EDGE('',*,*,#1239,.T.);
#651=ORIENTED_EDGE('',*,*,#1207,.T.);
#652=ORIENTED_EDGE('',*,*,#1240,.T.);
#653=ORIENTED_EDGE('',*,*,#1242,.F.);
#654=ORIENTED_EDGE('',*,*,#1243,.F.);
#655=ORIENTED_EDGE('',*,*,#1244,.F.);
#656=ORIENTED_EDGE('',*,*,#1241,.F.);
#657=ORIENTED_EDGE('',*,*,#1245,.F.);
#658=ORIENTED_EDGE('',*,*,#1248,.T.);
#659=ORIENTED_EDGE('',*,*,#1246,.T.);
#660=ORIENTED_EDGE('',*,*,#1247,.T.);
#661=ORIENTED_EDGE('',*,*,#1249,.T.);
#662=ORIENTED_EDGE('',*,*,#1250,.T.);
#663=ORIENTED_EDGE('',*,*,#1251,.T.);
#664=ORIENTED_EDGE('',*,*,#1252,.T.);
#665=ORIENTED_EDGE('',*,*,#1254,.F.);
#666=ORIENTED_EDGE('',*,*,#1255,.F.);
#667=ORIENTED_EDGE('',*,*,#1256,.F.);
#668=ORIENTED_EDGE('',*,*,#1253,.F.);
#669=ORIENTED_EDGE('',*,*,#1422,.T.);
#670=ORIENTED_EDGE('',*,*,#1257,.F.);
#671=ORIENTED_EDGE('',*,*,#1258,.T.);
#672=ORIENTED_EDGE('',*,*,#1259,.T.);
#673=ORIENTED_EDGE('',*,*,#1260,.T.);
#674=ORIENTED_EDGE('',*,*,#1261,.T.);
#675=ORIENTED_EDGE('',*,*,#1262,.T.);
#676=ORIENTED_EDGE('',*,*,#1263,.T.);
#677=ORIENTED_EDGE('',*,*,#1264,.T.);
#678=ORIENTED_EDGE('',*,*,#1251,.F.);
#679=ORIENTED_EDGE('',*,*,#1416,.F.);
#680=ORIENTED_EDGE('',*,*,#1261,.F.);
#681=ORIENTED_EDGE('',*,*,#1265,.T.);
#682=ORIENTED_EDGE('',*,*,#1266,.T.);
#683=ORIENTED_EDGE('',*,*,#1267,.T.);
#684=ORIENTED_EDGE('',*,*,#1268,.T.);
#685=ORIENTED_EDGE('',*,*,#1269,.T.);
#686=ORIENTED_EDGE('',*,*,#1258,.F.);
#687=ORIENTED_EDGE('',*,*,#1144,.F.);
#688=ORIENTED_EDGE('',*,*,#1247,.F.);
#689=ORIENTED_EDGE('',*,*,#1270,.T.);
#690=ORIENTED_EDGE('',*,*,#1263,.F.);
#691=ORIENTED_EDGE('',*,*,#1415,.F.);
#692=ORIENTED_EDGE('',*,*,#1249,.F.);
#693=ORIENTED_EDGE('',*,*,#1159,.F.);
#694=ORIENTED_EDGE('',*,*,#1253,.T.);
#695=ORIENTED_EDGE('',*,*,#1272,.F.);
#696=ORIENTED_EDGE('',*,*,#1244,.T.);
#697=ORIENTED_EDGE('',*,*,#1271,.F.);
#698=ORIENTED_EDGE('',*,*,#1255,.T.);
#699=ORIENTED_EDGE('',*,*,#1160,.F.);
#700=ORIENTED_EDGE('',*,*,#1242,.T.);
#701=ORIENTED_EDGE('',*,*,#1270,.F.);
#702=ORIENTED_EDGE('',*,*,#1252,.F.);
#703=ORIENTED_EDGE('',*,*,#1264,.F.);
#704=ORIENTED_EDGE('',*,*,#1260,.F.);
#705=ORIENTED_EDGE('',*,*,#1256,.T.);
#706=ORIENTED_EDGE('',*,*,#1271,.T.);
#707=ORIENTED_EDGE('',*,*,#1241,.T.);
#708=ORIENTED_EDGE('',*,*,#1272,.T.);
#709=ORIENTED_EDGE('',*,*,#1274,.F.);
#710=ORIENTED_EDGE('',*,*,#1275,.F.);
#711=ORIENTED_EDGE('',*,*,#1276,.F.);
#712=ORIENTED_EDGE('',*,*,#1273,.F.);
#713=ORIENTED_EDGE('',*,*,#1277,.T.);
#714=ORIENTED_EDGE('',*,*,#1278,.T.);
#715=ORIENTED_EDGE('',*,*,#1279,.T.);
#716=ORIENTED_EDGE('',*,*,#1457,.T.);
#717=ORIENTED_EDGE('',*,*,#1280,.T.);
#718=ORIENTED_EDGE('',*,*,#1281,.T.);
#719=ORIENTED_EDGE('',*,*,#1282,.T.);
#720=ORIENTED_EDGE('',*,*,#1283,.T.);
#721=ORIENTED_EDGE('',*,*,#1285,.F.);
#722=ORIENTED_EDGE('',*,*,#1286,.F.);
#723=ORIENTED_EDGE('',*,*,#1287,.F.);
#724=ORIENTED_EDGE('',*,*,#1284,.F.);
#725=ORIENTED_EDGE('',*,*,#1288,.T.);
#726=ORIENTED_EDGE('',*,*,#1289,.T.);
#727=ORIENTED_EDGE('',*,*,#1291,.F.);
#728=ORIENTED_EDGE('',*,*,#1290,.F.);
#729=ORIENTED_EDGE('',*,*,#1292,.T.);
#730=ORIENTED_EDGE('',*,*,#1293,.T.);
#731=ORIENTED_EDGE('',*,*,#1294,.T.);
#732=ORIENTED_EDGE('',*,*,#1295,.T.);
#733=ORIENTED_EDGE('',*,*,#1449,.F.);
#734=ORIENTED_EDGE('',*,*,#1293,.F.);
#735=ORIENTED_EDGE('',*,*,#1296,.T.);
#736=ORIENTED_EDGE('',*,*,#1282,.F.);
#737=ORIENTED_EDGE('',*,*,#1153,.F.);
#738=ORIENTED_EDGE('',*,*,#1291,.T.);
#739=ORIENTED_EDGE('',*,*,#1297,.T.);
#740=ORIENTED_EDGE('',*,*,#1298,.T.);
#741=ORIENTED_EDGE('',*,*,#1299,.T.);
#742=ORIENTED_EDGE('',*,*,#1288,.F.);
#743=ORIENTED_EDGE('',*,*,#1152,.F.);
#744=ORIENTED_EDGE('',*,*,#1300,.T.);
#745=ORIENTED_EDGE('',*,*,#1161,.F.);
#746=ORIENTED_EDGE('',*,*,#1284,.T.);
#747=ORIENTED_EDGE('',*,*,#1303,.F.);
#748=ORIENTED_EDGE('',*,*,#1276,.T.);
#749=ORIENTED_EDGE('',*,*,#1302,.F.);
#750=ORIENTED_EDGE('',*,*,#1286,.T.);
#751=ORIENTED_EDGE('',*,*,#1162,.F.);
#752=ORIENTED_EDGE('',*,*,#1274,.T.);
#753=ORIENTED_EDGE('',*,*,#1301,.T.);
#754=ORIENTED_EDGE('',*,*,#1283,.F.);
#755=ORIENTED_EDGE('',*,*,#1296,.F.);
#756=ORIENTED_EDGE('',*,*,#1292,.F.);
#757=ORIENTED_EDGE('',*,*,#1287,.T.);
#758=ORIENTED_EDGE('',*,*,#1302,.T.);
#759=ORIENTED_EDGE('',*,*,#1273,.T.);
#760=ORIENTED_EDGE('',*,*,#1303,.T.);
#761=ORIENTED_EDGE('',*,*,#1305,.F.);
#762=ORIENTED_EDGE('',*,*,#1306,.F.);
#763=ORIENTED_EDGE('',*,*,#1307,.F.);
#764=ORIENTED_EDGE('',*,*,#1304,.F.);
#765=ORIENTED_EDGE('',*,*,#1308,.T.);
#766=ORIENTED_EDGE('',*,*,#1309,.T.);
#767=ORIENTED_EDGE('',*,*,#1310,.T.);
#768=ORIENTED_EDGE('',*,*,#1439,.T.);
#769=ORIENTED_EDGE('',*,*,#1311,.T.);
#770=ORIENTED_EDGE('',*,*,#1312,.T.);
#771=ORIENTED_EDGE('',*,*,#1313,.T.);
#772=ORIENTED_EDGE('',*,*,#1314,.T.);
#773=ORIENTED_EDGE('',*,*,#1316,.F.);
#774=ORIENTED_EDGE('',*,*,#1317,.F.);
#775=ORIENTED_EDGE('',*,*,#1318,.F.);
#776=ORIENTED_EDGE('',*,*,#1315,.F.);
#777=ORIENTED_EDGE('',*,*,#1319,.T.);
#778=ORIENTED_EDGE('',*,*,#1320,.T.);
#779=ORIENTED_EDGE('',*,*,#1322,.F.);
#780=ORIENTED_EDGE('',*,*,#1321,.F.);
#781=ORIENTED_EDGE('',*,*,#1323,.T.);
#782=ORIENTED_EDGE('',*,*,#1324,.T.);
#783=ORIENTED_EDGE('',*,*,#1325,.T.);
#784=ORIENTED_EDGE('',*,*,#1326,.T.);
#785=ORIENTED_EDGE('',*,*,#1327,.T.);
#786=ORIENTED_EDGE('',*,*,#1313,.F.);
#787=ORIENTED_EDGE('',*,*,#1434,.F.);
#788=ORIENTED_EDGE('',*,*,#1324,.F.);
#789=ORIENTED_EDGE('',*,*,#1150,.F.);
#790=ORIENTED_EDGE('',*,*,#1322,.T.);
#791=ORIENTED_EDGE('',*,*,#1328,.T.);
#792=ORIENTED_EDGE('',*,*,#1329,.T.);
#793=ORIENTED_EDGE('',*,*,#1330,.T.);
#794=ORIENTED_EDGE('',*,*,#1319,.F.);
#795=ORIENTED_EDGE('',*,*,#1149,.F.);
#796=ORIENTED_EDGE('',*,*,#1331,.T.);
#797=ORIENTED_EDGE('',*,*,#1163,.F.);
#798=ORIENTED_EDGE('',*,*,#1315,.T.);
#799=ORIENTED_EDGE('',*,*,#1334,.F.);
#800=ORIENTED_EDGE('',*,*,#1307,.T.);
#801=ORIENTED_EDGE('',*,*,#1333,.F.);
#802=ORIENTED_EDGE('',*,*,#1317,.T.);
#803=ORIENTED_EDGE('',*,*,#1164,.F.);
#804=ORIENTED_EDGE('',*,*,#1305,.T.);
#805=ORIENTED_EDGE('',*,*,#1332,.T.);
#806=ORIENTED_EDGE('',*,*,#1314,.F.);
#807=ORIENTED_EDGE('',*,*,#1327,.F.);
#808=ORIENTED_EDGE('',*,*,#1323,.F.);
#809=ORIENTED_EDGE('',*,*,#1318,.T.);
#810=ORIENTED_EDGE('',*,*,#1333,.T.);
#811=ORIENTED_EDGE('',*,*,#1304,.T.);
#812=ORIENTED_EDGE('',*,*,#1334,.T.);
#813=ORIENTED_EDGE('',*,*,#1336,.F.);
#814=ORIENTED_EDGE('',*,*,#1337,.F.);
#815=ORIENTED_EDGE('',*,*,#1338,.F.);
#816=ORIENTED_EDGE('',*,*,#1335,.F.);
#817=ORIENTED_EDGE('',*,*,#1339,.T.);
#818=ORIENTED_EDGE('',*,*,#1340,.T.);
#819=ORIENTED_EDGE('',*,*,#1341,.F.);
#820=ORIENTED_EDGE('',*,*,#1421,.T.);
#821=ORIENTED_EDGE('',*,*,#1342,.T.);
#822=ORIENTED_EDGE('',*,*,#1343,.T.);
#823=ORIENTED_EDGE('',*,*,#1344,.T.);
#824=ORIENTED_EDGE('',*,*,#1345,.T.);
#825=ORIENTED_EDGE('',*,*,#1347,.F.);
#826=ORIENTED_EDGE('',*,*,#1348,.F.);
#827=ORIENTED_EDGE('',*,*,#1349,.F.);
#828=ORIENTED_EDGE('',*,*,#1346,.F.);
#829=ORIENTED_EDGE('',*,*,#1350,.T.);
#830=ORIENTED_EDGE('',*,*,#1351,.T.);
#831=ORIENTED_EDGE('',*,*,#1353,.F.);
#832=ORIENTED_EDGE('',*,*,#1352,.F.);
#833=ORIENTED_EDGE('',*,*,#1354,.T.);
#834=ORIENTED_EDGE('',*,*,#1355,.T.);
#835=ORIENTED_EDGE('',*,*,#1356,.T.);
#836=ORIENTED_EDGE('',*,*,#1357,.T.);
#837=ORIENTED_EDGE('',*,*,#1147,.F.);
#838=ORIENTED_EDGE('',*,*,#1353,.T.);
#839=ORIENTED_EDGE('',*,*,#1358,.T.);
#840=ORIENTED_EDGE('',*,*,#1359,.T.);
#841=ORIENTED_EDGE('',*,*,#1412,.F.);
#842=ORIENTED_EDGE('',*,*,#1350,.F.);
#843=ORIENTED_EDGE('',*,*,#1146,.F.);
#844=ORIENTED_EDGE('',*,*,#1340,.F.);
#845=ORIENTED_EDGE('',*,*,#1361,.F.);
#846=ORIENTED_EDGE('',*,*,#1357,.F.);
#847=ORIENTED_EDGE('',*,*,#1360,.T.);
#848=ORIENTED_EDGE('',*,*,#1342,.F.);
#849=ORIENTED_EDGE('',*,*,#1165,.F.);
#850=ORIENTED_EDGE('',*,*,#1346,.T.);
#851=ORIENTED_EDGE('',*,*,#1364,.F.);
#852=ORIENTED_EDGE('',*,*,#1338,.T.);
#853=ORIENTED_EDGE('',*,*,#1363,.F.);
#854=ORIENTED_EDGE('',*,*,#1348,.T.);
#855=ORIENTED_EDGE('',*,*,#1166,.F.);
#856=ORIENTED_EDGE('',*,*,#1336,.T.);
#857=ORIENTED_EDGE('',*,*,#1361,.T.);
#858=ORIENTED_EDGE('',*,*,#1345,.F.);
#859=ORIENTED_EDGE('',*,*,#1362,.T.);
#860=ORIENTED_EDGE('',*,*,#1354,.F.);
#861=ORIENTED_EDGE('',*,*,#1349,.T.);
#862=ORIENTED_EDGE('',*,*,#1363,.T.);
#863=ORIENTED_EDGE('',*,*,#1335,.T.);
#864=ORIENTED_EDGE('',*,*,#1364,.T.);
#865=ORIENTED_EDGE('',*,*,#1141,.F.);
#866=ORIENTED_EDGE('',*,*,#1213,.F.);
#867=ORIENTED_EDGE('',*,*,#1365,.T.);
#868=ORIENTED_EDGE('',*,*,#1366,.T.);
#869=ORIENTED_EDGE('',*,*,#1367,.T.);
#870=ORIENTED_EDGE('',*,*,#1248,.F.);
#871=ORIENTED_EDGE('',*,*,#1143,.F.);
#872=ORIENTED_EDGE('',*,*,#1368,.T.);
#873=ORIENTED_EDGE('',*,*,#1368,.F.);
#874=ORIENTED_EDGE('',*,*,#1142,.F.);
#875=ORIENTED_EDGE('',*,*,#1366,.F.);
#876=ORIENTED_EDGE('',*,*,#1369,.T.);
#877=ORIENTED_EDGE('',*,*,#1236,.F.);
#878=ORIENTED_EDGE('',*,*,#1370,.T.);
#879=ORIENTED_EDGE('',*,*,#1268,.F.);
#880=ORIENTED_EDGE('',*,*,#1371,.T.);
#881=ORIENTED_EDGE('',*,*,#1372,.T.);
#882=ORIENTED_EDGE('',*,*,#1369,.F.);
#883=ORIENTED_EDGE('',*,*,#1373,.T.);
#884=ORIENTED_EDGE('',*,*,#1371,.F.);
#885=ORIENTED_EDGE('',*,*,#1138,.F.);
#886=ORIENTED_EDGE('',*,*,#1181,.F.);
#887=ORIENTED_EDGE('',*,*,#1374,.T.);
#888=ORIENTED_EDGE('',*,*,#1375,.T.);
#889=ORIENTED_EDGE('',*,*,#1431,.F.);
#890=ORIENTED_EDGE('',*,*,#1227,.F.);
#891=ORIENTED_EDGE('',*,*,#1238,.F.);
#892=ORIENTED_EDGE('',*,*,#1217,.F.);
#893=ORIENTED_EDGE('',*,*,#1376,.T.);
#894=ORIENTED_EDGE('',*,*,#1214,.F.);
#895=ORIENTED_EDGE('',*,*,#1140,.F.);
#896=ORIENTED_EDGE('',*,*,#1377,.T.);
#897=ORIENTED_EDGE('',*,*,#1377,.F.);
#898=ORIENTED_EDGE('',*,*,#1139,.F.);
#899=ORIENTED_EDGE('',*,*,#1375,.F.);
#900=ORIENTED_EDGE('',*,*,#1378,.T.);
#901=ORIENTED_EDGE('',*,*,#1203,.F.);
#902=ORIENTED_EDGE('',*,*,#1379,.T.);
#903=ORIENTED_EDGE('',*,*,#1233,.F.);
#904=ORIENTED_EDGE('',*,*,#1380,.T.);
#905=ORIENTED_EDGE('',*,*,#1381,.T.);
#906=ORIENTED_EDGE('',*,*,#1378,.F.);
#907=ORIENTED_EDGE('',*,*,#1382,.T.);
#908=ORIENTED_EDGE('',*,*,#1380,.F.);
#909=ORIENTED_EDGE('',*,*,#1383,.T.);
#910=ORIENTED_EDGE('',*,*,#1278,.F.);
#911=ORIENTED_EDGE('',*,*,#1384,.T.);
#912=ORIENTED_EDGE('',*,*,#1385,.T.);
#913=ORIENTED_EDGE('',*,*,#1280,.F.);
#914=ORIENTED_EDGE('',*,*,#1301,.F.);
#915=ORIENTED_EDGE('',*,*,#1295,.F.);
#916=ORIENTED_EDGE('',*,*,#1448,.F.);
#917=ORIENTED_EDGE('',*,*,#1386,.T.);
#918=ORIENTED_EDGE('',*,*,#1387,.T.);
#919=ORIENTED_EDGE('',*,*,#1388,.T.);
#920=ORIENTED_EDGE('',*,*,#1389,.T.);
#921=ORIENTED_EDGE('',*,*,#1389,.F.);
#922=ORIENTED_EDGE('',*,*,#1390,.T.);
#923=ORIENTED_EDGE('',*,*,#1385,.F.);
#924=ORIENTED_EDGE('',*,*,#1391,.T.);
#925=ORIENTED_EDGE('',*,*,#1300,.F.);
#926=ORIENTED_EDGE('',*,*,#1151,.F.);
#927=ORIENTED_EDGE('',*,*,#1329,.F.);
#928=ORIENTED_EDGE('',*,*,#1392,.T.);
#929=ORIENTED_EDGE('',*,*,#1393,.T.);
#930=ORIENTED_EDGE('',*,*,#1391,.F.);
#931=ORIENTED_EDGE('',*,*,#1394,.T.);
#932=ORIENTED_EDGE('',*,*,#1392,.F.);
#933=ORIENTED_EDGE('',*,*,#1395,.T.);
#934=ORIENTED_EDGE('',*,*,#1309,.F.);
#935=ORIENTED_EDGE('',*,*,#1396,.T.);
#936=ORIENTED_EDGE('',*,*,#1397,.T.);
#937=ORIENTED_EDGE('',*,*,#1311,.F.);
#938=ORIENTED_EDGE('',*,*,#1332,.F.);
#939=ORIENTED_EDGE('',*,*,#1326,.F.);
#940=ORIENTED_EDGE('',*,*,#1433,.F.);
#941=ORIENTED_EDGE('',*,*,#1398,.T.);
#942=ORIENTED_EDGE('',*,*,#1355,.F.);
#943=ORIENTED_EDGE('',*,*,#1362,.F.);
#944=ORIENTED_EDGE('',*,*,#1344,.F.);
#945=ORIENTED_EDGE('',*,*,#1399,.T.);
#946=ORIENTED_EDGE('',*,*,#1400,.T.);
#947=ORIENTED_EDGE('',*,*,#1401,.T.);
#948=ORIENTED_EDGE('',*,*,#1402,.T.);
#949=ORIENTED_EDGE('',*,*,#1402,.F.);
#950=ORIENTED_EDGE('',*,*,#1403,.T.);
#951=ORIENTED_EDGE('',*,*,#1397,.F.);
#952=ORIENTED_EDGE('',*,*,#1404,.T.);
#953=ORIENTED_EDGE('',*,*,#1331,.F.);
#954=ORIENTED_EDGE('',*,*,#1148,.F.);
#955=ORIENTED_EDGE('',*,*,#1359,.F.);
#956=ORIENTED_EDGE('',*,*,#1405,.T.);
#957=ORIENTED_EDGE('',*,*,#1406,.T.);
#958=ORIENTED_EDGE('',*,*,#1404,.F.);
#959=ORIENTED_EDGE('',*,*,#1407,.T.);
#960=ORIENTED_EDGE('',*,*,#1405,.F.);
#961=ORIENTED_EDGE('',*,*,#1419,.T.);
#962=ORIENTED_EDGE('',*,*,#1408,.T.);
#963=ORIENTED_EDGE('',*,*,#1266,.F.);
#964=ORIENTED_EDGE('',*,*,#1409,.T.);
#965=ORIENTED_EDGE('',*,*,#1410,.T.);
#966=ORIENTED_EDGE('',*,*,#1400,.F.);
#967=ORIENTED_EDGE('',*,*,#1411,.T.);
#968=ORIENTED_EDGE('',*,*,#1417,.T.);
#969=ORIENTED_EDGE('',*,*,#1411,.F.);
#970=ORIENTED_EDGE('',*,*,#1399,.F.);
#971=ORIENTED_EDGE('',*,*,#1406,.F.);
#972=ORIENTED_EDGE('',*,*,#1358,.F.);
#973=ORIENTED_EDGE('',*,*,#1351,.F.);
#974=ORIENTED_EDGE('',*,*,#1412,.T.);
#975=ORIENTED_EDGE('',*,*,#1339,.F.);
#976=ORIENTED_EDGE('',*,*,#1413,.T.);
#977=ORIENTED_EDGE('',*,*,#1398,.F.);
#978=ORIENTED_EDGE('',*,*,#1343,.F.);
#979=ORIENTED_EDGE('',*,*,#1360,.F.);
#980=ORIENTED_EDGE('',*,*,#1356,.F.);
#981=ORIENTED_EDGE('',*,*,#1259,.F.);
#982=ORIENTED_EDGE('',*,*,#1269,.F.);
#983=ORIENTED_EDGE('',*,*,#1246,.F.);
#984=ORIENTED_EDGE('',*,*,#1367,.F.);
#985=ORIENTED_EDGE('',*,*,#1372,.F.);
#986=ORIENTED_EDGE('',*,*,#1267,.F.);
#987=ORIENTED_EDGE('',*,*,#1408,.F.);
#988=ORIENTED_EDGE('',*,*,#1414,.T.);
#989=ORIENTED_EDGE('',*,*,#1416,.T.);
#990=ORIENTED_EDGE('',*,*,#1250,.F.);
#991=ORIENTED_EDGE('',*,*,#1415,.T.);
#992=ORIENTED_EDGE('',*,*,#1262,.F.);
#993=ORIENTED_EDGE('',*,*,#1417,.F.);
#994=ORIENTED_EDGE('',*,*,#1418,.T.);
#995=ORIENTED_EDGE('',*,*,#1419,.F.);
#996=ORIENTED_EDGE('',*,*,#1423,.F.);
#997=ORIENTED_EDGE('',*,*,#1420,.T.);
#998=ORIENTED_EDGE('',*,*,#1421,.F.);
#999=ORIENTED_EDGE('',*,*,#1145,.F.);
#1000=ORIENTED_EDGE('',*,*,#1422,.F.);
#1001=ORIENTED_EDGE('',*,*,#1420,.F.);
#1002=ORIENTED_EDGE('',*,*,#1414,.F.);
#1003=ORIENTED_EDGE('',*,*,#1418,.F.);
#1004=ORIENTED_EDGE('',*,*,#1413,.F.);
#1005=ORIENTED_EDGE('',*,*,#1310,.F.);
#1006=ORIENTED_EDGE('',*,*,#1395,.F.);
#1007=ORIENTED_EDGE('',*,*,#1403,.F.);
#1008=ORIENTED_EDGE('',*,*,#1401,.F.);
#1009=ORIENTED_EDGE('',*,*,#1410,.F.);
#1010=ORIENTED_EDGE('',*,*,#1423,.T.);
#1011=ORIENTED_EDGE('',*,*,#1409,.F.);
#1012=ORIENTED_EDGE('',*,*,#1265,.F.);
#1013=ORIENTED_EDGE('',*,*,#1370,.F.);
#1014=ORIENTED_EDGE('',*,*,#1235,.F.);
#1015=ORIENTED_EDGE('',*,*,#1223,.F.);
#1016=ORIENTED_EDGE('',*,*,#1424,.T.);
#1017=ORIENTED_EDGE('',*,*,#1437,.T.);
#1018=ORIENTED_EDGE('',*,*,#1425,.T.);
#1019=ORIENTED_EDGE('',*,*,#1231,.F.);
#1020=ORIENTED_EDGE('',*,*,#1426,.T.);
#1021=ORIENTED_EDGE('',*,*,#1427,.T.);
#1022=ORIENTED_EDGE('',*,*,#1387,.F.);
#1023=ORIENTED_EDGE('',*,*,#1428,.T.);
#1024=ORIENTED_EDGE('',*,*,#1435,.T.);
#1025=ORIENTED_EDGE('',*,*,#1225,.F.);
#1026=ORIENTED_EDGE('',*,*,#1234,.F.);
#1027=ORIENTED_EDGE('',*,*,#1373,.F.);
#1028=ORIENTED_EDGE('',*,*,#1365,.F.);
#1029=ORIENTED_EDGE('',*,*,#1212,.F.);
#1030=ORIENTED_EDGE('',*,*,#1376,.F.);
#1031=ORIENTED_EDGE('',*,*,#1381,.F.);
#1032=ORIENTED_EDGE('',*,*,#1232,.F.);
#1033=ORIENTED_EDGE('',*,*,#1425,.F.);
#1034=ORIENTED_EDGE('',*,*,#1429,.T.);
#1035=ORIENTED_EDGE('',*,*,#1431,.T.);
#1036=ORIENTED_EDGE('',*,*,#1216,.F.);
#1037=ORIENTED_EDGE('',*,*,#1430,.T.);
#1038=ORIENTED_EDGE('',*,*,#1228,.F.);
#1039=ORIENTED_EDGE('',*,*,#1428,.F.);
#1040=ORIENTED_EDGE('',*,*,#1386,.F.);
#1041=ORIENTED_EDGE('',*,*,#1393,.F.);
#1042=ORIENTED_EDGE('',*,*,#1328,.F.);
#1043=ORIENTED_EDGE('',*,*,#1320,.F.);
#1044=ORIENTED_EDGE('',*,*,#1330,.F.);
#1045=ORIENTED_EDGE('',*,*,#1407,.F.);
#1046=ORIENTED_EDGE('',*,*,#1396,.F.);
#1047=ORIENTED_EDGE('',*,*,#1308,.F.);
#1048=ORIENTED_EDGE('',*,*,#1432,.T.);
#1049=ORIENTED_EDGE('',*,*,#1312,.F.);
#1050=ORIENTED_EDGE('',*,*,#1433,.T.);
#1051=ORIENTED_EDGE('',*,*,#1325,.F.);
#1052=ORIENTED_EDGE('',*,*,#1434,.T.);
#1053=ORIENTED_EDGE('',*,*,#1435,.F.);
#1054=ORIENTED_EDGE('',*,*,#1436,.T.);
#1055=ORIENTED_EDGE('',*,*,#1437,.F.);
#1056=ORIENTED_EDGE('',*,*,#1441,.F.);
#1057=ORIENTED_EDGE('',*,*,#1438,.T.);
#1058=ORIENTED_EDGE('',*,*,#1439,.F.);
#1059=ORIENTED_EDGE('',*,*,#1424,.F.);
#1060=ORIENTED_EDGE('',*,*,#1440,.F.);
#1061=ORIENTED_EDGE('',*,*,#1438,.F.);
#1062=ORIENTED_EDGE('',*,*,#1429,.F.);
#1063=ORIENTED_EDGE('',*,*,#1436,.F.);
#1064=ORIENTED_EDGE('',*,*,#1432,.F.);
#1065=ORIENTED_EDGE('',*,*,#1279,.F.);
#1066=ORIENTED_EDGE('',*,*,#1383,.F.);
#1067=ORIENTED_EDGE('',*,*,#1390,.F.);
#1068=ORIENTED_EDGE('',*,*,#1388,.F.);
#1069=ORIENTED_EDGE('',*,*,#1427,.F.);
#1070=ORIENTED_EDGE('',*,*,#1441,.T.);
#1071=ORIENTED_EDGE('',*,*,#1426,.F.);
#1072=ORIENTED_EDGE('',*,*,#1230,.F.);
#1073=ORIENTED_EDGE('',*,*,#1379,.F.);
#1074=ORIENTED_EDGE('',*,*,#1202,.F.);
#1075=ORIENTED_EDGE('',*,*,#1191,.F.);
#1076=ORIENTED_EDGE('',*,*,#1442,.T.);
#1077=ORIENTED_EDGE('',*,*,#1455,.T.);
#1078=ORIENTED_EDGE('',*,*,#1443,.T.);
#1079=ORIENTED_EDGE('',*,*,#1199,.F.);
#1080=ORIENTED_EDGE('',*,*,#1444,.F.);
#1081=ORIENTED_EDGE('',*,*,#1445,.F.);
#1082=ORIENTED_EDGE('',*,*,#1298,.F.);
#1083=ORIENTED_EDGE('',*,*,#1446,.T.);
#1084=ORIENTED_EDGE('',*,*,#1453,.T.);
#1085=ORIENTED_EDGE('',*,*,#1446,.F.);
#1086=ORIENTED_EDGE('',*,*,#1297,.F.);
#1087=ORIENTED_EDGE('',*,*,#1289,.F.);
#1088=ORIENTED_EDGE('',*,*,#1299,.F.);
#1089=ORIENTED_EDGE('',*,*,#1394,.F.);
#1090=ORIENTED_EDGE('',*,*,#1384,.F.);
#1091=ORIENTED_EDGE('',*,*,#1277,.F.);
#1092=ORIENTED_EDGE('',*,*,#1447,.T.);
#1093=ORIENTED_EDGE('',*,*,#1281,.F.);
#1094=ORIENTED_EDGE('',*,*,#1448,.T.);
#1095=ORIENTED_EDGE('',*,*,#1294,.F.);
#1096=ORIENTED_EDGE('',*,*,#1449,.T.);
#1097=ORIENTED_EDGE('',*,*,#1193,.F.);
#1098=ORIENTED_EDGE('',*,*,#1201,.F.);
#1099=ORIENTED_EDGE('',*,*,#1382,.F.);
#1100=ORIENTED_EDGE('',*,*,#1374,.F.);
#1101=ORIENTED_EDGE('',*,*,#1180,.F.);
#1102=ORIENTED_EDGE('',*,*,#1200,.F.);
#1103=ORIENTED_EDGE('',*,*,#1443,.F.);
#1104=ORIENTED_EDGE('',*,*,#1450,.T.);
#1105=ORIENTED_EDGE('',*,*,#1184,.F.);
#1106=ORIENTED_EDGE('',*,*,#1451,.T.);
#1107=ORIENTED_EDGE('',*,*,#1196,.F.);
#1108=ORIENTED_EDGE('',*,*,#1452,.T.);
#1109=ORIENTED_EDGE('',*,*,#1453,.F.);
#1110=ORIENTED_EDGE('',*,*,#1454,.T.);
#1111=ORIENTED_EDGE('',*,*,#1455,.F.);
#1112=ORIENTED_EDGE('',*,*,#1154,.F.);
#1113=ORIENTED_EDGE('',*,*,#1456,.T.);
#1114=ORIENTED_EDGE('',*,*,#1457,.F.);
#1115=ORIENTED_EDGE('',*,*,#1442,.F.);
#1116=ORIENTED_EDGE('',*,*,#1458,.F.);
#1117=ORIENTED_EDGE('',*,*,#1456,.F.);
#1118=ORIENTED_EDGE('',*,*,#1450,.F.);
#1119=ORIENTED_EDGE('',*,*,#1454,.F.);
#1120=ORIENTED_EDGE('',*,*,#1447,.F.);
#1121=EDGE_CURVE('',#1895,#1896,#1703,.T.);
#1122=EDGE_CURVE('',#1896,#1897,#1704,.T.);
#1123=EDGE_CURVE('',#1897,#1898,#1705,.T.);
#1124=EDGE_CURVE('',#1898,#1895,#1706,.T.);
#1125=EDGE_CURVE('',#1899,#1900,#1707,.T.);
#1126=EDGE_CURVE('',#1900,#1901,#1708,.T.);
#1127=EDGE_CURVE('',#1901,#1902,#1709,.T.);
#1128=EDGE_CURVE('',#1902,#1899,#1710,.T.);
#1129=EDGE_CURVE('',#1903,#1904,#1711,.T.);
#1130=EDGE_CURVE('',#1904,#1905,#1712,.T.);
#1131=EDGE_CURVE('',#1905,#1906,#1713,.T.);
#1132=EDGE_CURVE('',#1906,#1903,#1714,.T.);
#1133=EDGE_CURVE('',#1907,#1908,#1715,.T.);
#1134=EDGE_CURVE('',#1908,#1909,#1716,.T.);
#1135=EDGE_CURVE('',#1909,#1910,#1717,.T.);
#1136=EDGE_CURVE('',#1910,#1907,#1718,.T.);
#1137=EDGE_CURVE('',#1912,#1913,#1719,.T.);
#1138=EDGE_CURVE('',#1914,#1915,#1720,.T.);
#1139=EDGE_CURVE('',#1915,#1916,#1721,.T.);
#1140=EDGE_CURVE('',#1916,#1917,#1722,.T.);
#1141=EDGE_CURVE('',#1918,#1919,#1723,.T.);
#1142=EDGE_CURVE('',#1919,#1920,#1724,.T.);
#1143=EDGE_CURVE('',#1920,#1921,#1725,.T.);
#1144=EDGE_CURVE('',#1922,#1923,#1726,.T.);
#1145=EDGE_CURVE('',#1924,#1925,#1727,.T.);
#1146=EDGE_CURVE('',#1926,#1927,#1728,.T.);
#1147=EDGE_CURVE('',#1928,#1929,#1729,.T.);
#1148=EDGE_CURVE('',#1929,#1930,#1730,.T.);
#1149=EDGE_CURVE('',#1930,#1931,#1731,.T.);
#1150=EDGE_CURVE('',#1932,#1933,#1732,.T.);
#1151=EDGE_CURVE('',#1933,#1934,#1733,.T.);
#1152=EDGE_CURVE('',#1934,#1935,#1734,.T.);
#1153=EDGE_CURVE('',#1936,#1937,#1735,.T.);
#1154=EDGE_CURVE('',#1938,#1911,#1736,.T.);
#1155=EDGE_CURVE('',#1940,#1941,#1737,.T.);
#1156=EDGE_CURVE('',#1942,#1939,#1738,.T.);
#1157=EDGE_CURVE('',#1944,#1945,#1739,.T.);
#1158=EDGE_CURVE('',#1946,#1943,#1740,.T.);
#1159=EDGE_CURVE('',#1948,#1949,#1741,.T.);
#1160=EDGE_CURVE('',#1950,#1947,#1742,.T.);
#1161=EDGE_CURVE('',#1952,#1953,#1743,.T.);
#1162=EDGE_CURVE('',#1954,#1951,#1744,.T.);
#1163=EDGE_CURVE('',#1956,#1957,#1745,.T.);
#1164=EDGE_CURVE('',#1958,#1955,#1746,.T.);
#1165=EDGE_CURVE('',#1960,#1961,#1747,.T.);
#1166=EDGE_CURVE('',#1962,#1959,#1748,.T.);
#1167=EDGE_CURVE('',#1900,#1898,#1507,.T.);
#1168=EDGE_CURVE('',#1895,#1899,#1508,.T.);
#1169=EDGE_CURVE('',#1910,#1896,#1509,.T.);
#1170=EDGE_CURVE('',#1897,#1909,#1510,.T.);
#1171=EDGE_CURVE('',#1904,#1901,#1511,.T.);
#1172=EDGE_CURVE('',#1902,#1903,#1512,.T.);
#1173=EDGE_CURVE('',#1908,#1905,#1513,.T.);
#1174=EDGE_CURVE('',#1906,#1907,#1514,.T.);
#1175=EDGE_CURVE('',#1963,#1964,#1515,.T.);
#1176=EDGE_CURVE('',#1942,#1963,#1459,.T.);
#1177=EDGE_CURVE('',#1941,#1942,#1516,.T.);
#1178=EDGE_CURVE('',#1964,#1941,#1460,.T.);
#1179=EDGE_CURVE('',#1913,#1914,#1517,.T.);
#1180=EDGE_CURVE('',#1965,#1966,#1518,.T.);
#1181=EDGE_CURVE('',#1966,#1914,#1749,.T.);
#1182=EDGE_CURVE('',#1913,#1965,#1750,.T.);
#1183=EDGE_CURVE('',#1967,#1968,#1461,.T.);
#1184=EDGE_CURVE('',#1968,#1969,#1519,.T.);
#1185=EDGE_CURVE('',#1969,#1970,#1462,.T.);
#1186=EDGE_CURVE('',#1970,#1967,#1520,.T.);
#1187=EDGE_CURVE('',#1940,#1971,#1463,.T.);
#1188=EDGE_CURVE('',#1939,#1940,#1521,.T.);
#1189=EDGE_CURVE('',#1972,#1939,#1464,.T.);
#1190=EDGE_CURVE('',#1971,#1972,#1522,.T.);
#1191=EDGE_CURVE('',#1974,#1975,#1523,.T.);
#1192=EDGE_CURVE('',#1975,#1976,#1751,.T.);
#1193=EDGE_CURVE('',#1976,#1973,#1524,.T.);
#1194=EDGE_CURVE('',#1977,#1978,#1525,.T.);
#1195=EDGE_CURVE('',#1978,#1979,#1465,.T.);
#1196=EDGE_CURVE('',#1979,#1980,#1526,.T.);
#1197=EDGE_CURVE('',#1980,#1977,#1466,.T.);
#1198=EDGE_CURVE('',#1978,#1970,#1752,.T.);
#1199=EDGE_CURVE('',#1912,#1981,#1753,.T.);
#1200=EDGE_CURVE('',#1981,#1965,#1754,.T.);
#1201=EDGE_CURVE('',#1982,#1976,#1755,.T.);
#1202=EDGE_CURVE('',#1975,#1983,#1756,.T.);
#1203=EDGE_CURVE('',#1983,#1982,#1757,.T.);
#1204=EDGE_CURVE('',#1967,#1977,#1758,.T.);
#1205=EDGE_CURVE('',#1972,#1963,#1759,.T.);
#1206=EDGE_CURVE('',#1964,#1971,#1760,.T.);
#1207=EDGE_CURVE('',#1984,#1985,#1527,.T.);
#1208=EDGE_CURVE('',#1946,#1984,#1467,.T.);
#1209=EDGE_CURVE('',#1945,#1946,#1528,.T.);
#1210=EDGE_CURVE('',#1985,#1945,#1468,.T.);
#1211=EDGE_CURVE('',#1917,#1918,#1529,.T.);
#1212=EDGE_CURVE('',#1986,#1987,#1530,.T.);
#1213=EDGE_CURVE('',#1987,#1918,#1761,.T.);
#1214=EDGE_CURVE('',#1917,#1986,#1762,.T.);
#1215=EDGE_CURVE('',#1988,#1989,#1469,.T.);
#1216=EDGE_CURVE('',#1989,#1990,#1531,.T.);
#1217=EDGE_CURVE('',#1990,#1991,#1470,.T.);
#1218=EDGE_CURVE('',#1991,#1988,#1532,.T.);
#1219=EDGE_CURVE('',#1944,#1992,#1471,.T.);
#1220=EDGE_CURVE('',#1943,#1944,#1533,.T.);
#1221=EDGE_CURVE('',#1993,#1943,#1472,.T.);
#1222=EDGE_CURVE('',#1992,#1993,#1534,.T.);
#1223=EDGE_CURVE('',#1995,#1996,#1535,.T.);
#1224=EDGE_CURVE('',#1996,#1997,#1763,.T.);
#1225=EDGE_CURVE('',#1997,#1994,#1536,.T.);
#1226=EDGE_CURVE('',#1998,#1999,#1537,.T.);
#1227=EDGE_CURVE('',#1999,#2000,#1473,.T.);
#1228=EDGE_CURVE('',#2000,#2001,#1538,.T.);
#1229=EDGE_CURVE('',#2001,#1998,#1474,.T.);
#1230=EDGE_CURVE('',#2002,#2003,#1764,.T.);
#1231=EDGE_CURVE('',#2003,#2004,#1765,.T.);
#1232=EDGE_CURVE('',#2004,#2005,#1766,.T.);
#1233=EDGE_CURVE('',#2005,#2002,#1767,.T.);
#1234=EDGE_CURVE('',#2006,#1997,#1768,.T.);
#1235=EDGE_CURVE('',#1996,#2007,#1769,.T.);
#1236=EDGE_CURVE('',#2007,#2006,#1770,.T.);
#1237=EDGE_CURVE('',#1988,#1998,#1771,.T.);
#1238=EDGE_CURVE('',#1991,#1999,#1772,.T.);
#1239=EDGE_CURVE('',#1993,#1984,#1773,.T.);
#1240=EDGE_CURVE('',#1985,#1992,#1774,.T.);
#1241=EDGE_CURVE('',#2008,#2009,#1539,.T.);
#1242=EDGE_CURVE('',#1950,#2008,#1475,.T.);
#1243=EDGE_CURVE('',#1949,#1950,#1540,.T.);
#1244=EDGE_CURVE('',#2009,#1949,#1476,.T.);
#1245=EDGE_CURVE('',#1921,#1922,#1541,.T.);
#1246=EDGE_CURVE('',#2010,#2011,#1542,.T.);
#1247=EDGE_CURVE('',#2011,#1922,#1775,.T.);
#1248=EDGE_CURVE('',#1921,#2010,#1776,.T.);
#1249=EDGE_CURVE('',#2012,#2013,#1477,.T.);
#1250=EDGE_CURVE('',#2013,#2014,#1543,.T.);
#1251=EDGE_CURVE('',#2014,#2015,#1478,.T.);
#1252=EDGE_CURVE('',#2015,#2012,#1544,.T.);
#1253=EDGE_CURVE('',#1948,#2016,#1479,.T.);
#1254=EDGE_CURVE('',#1947,#1948,#1545,.T.);
#1255=EDGE_CURVE('',#2017,#1947,#1480,.T.);
#1256=EDGE_CURVE('',#2016,#2017,#1546,.T.);
#1257=EDGE_CURVE('',#1923,#1924,#1547,.T.);
#1258=EDGE_CURVE('',#1923,#2019,#1777,.T.);
#1259=EDGE_CURVE('',#2019,#2018,#1548,.T.);
#1260=EDGE_CURVE('',#2020,#2021,#1549,.T.);
#1261=EDGE_CURVE('',#2021,#2022,#1481,.T.);
#1262=EDGE_CURVE('',#2022,#2023,#1550,.T.);
#1263=EDGE_CURVE('',#2023,#2020,#1482,.T.);
#1264=EDGE_CURVE('',#2021,#2015,#1778,.T.);
#1265=EDGE_CURVE('',#2024,#2025,#1779,.T.);
#1266=EDGE_CURVE('',#2025,#2026,#1780,.T.);
#1267=EDGE_CURVE('',#2026,#2027,#1781,.T.);
#1268=EDGE_CURVE('',#2027,#2024,#1782,.T.);
#1269=EDGE_CURVE('',#2011,#2019,#1783,.T.);
#1270=EDGE_CURVE('',#2012,#2020,#1784,.T.);
#1271=EDGE_CURVE('',#2017,#2008,#1785,.T.);
#1272=EDGE_CURVE('',#2009,#2016,#1786,.T.);
#1273=EDGE_CURVE('',#2028,#2029,#1551,.T.);
#1274=EDGE_CURVE('',#1954,#2028,#1483,.T.);
#1275=EDGE_CURVE('',#1953,#1954,#1552,.T.);
#1276=EDGE_CURVE('',#2029,#1953,#1484,.T.);
#1277=EDGE_CURVE('',#2030,#2031,#1553,.T.);
#1278=EDGE_CURVE('',#2031,#2032,#1787,.T.);
#1279=EDGE_CURVE('',#2032,#2033,#1554,.T.);
#1280=EDGE_CURVE('',#2034,#2035,#1485,.T.);
#1281=EDGE_CURVE('',#2035,#2036,#1555,.T.);
#1282=EDGE_CURVE('',#2036,#2037,#1486,.T.);
#1283=EDGE_CURVE('',#2037,#2034,#1556,.T.);
#1284=EDGE_CURVE('',#1952,#2038,#1487,.T.);
#1285=EDGE_CURVE('',#1951,#1952,#1557,.T.);
#1286=EDGE_CURVE('',#2039,#1951,#1488,.T.);
#1287=EDGE_CURVE('',#2038,#2039,#1558,.T.);
#1288=EDGE_CURVE('',#1935,#2040,#1788,.T.);
#1289=EDGE_CURVE('',#2040,#2041,#1559,.T.);
#1290=EDGE_CURVE('',#1935,#1936,#1560,.T.);
#1291=EDGE_CURVE('',#1936,#2041,#1789,.T.);
#1292=EDGE_CURVE('',#2042,#2043,#1561,.T.);
#1293=EDGE_CURVE('',#2043,#2044,#1489,.T.);
#1294=EDGE_CURVE('',#2044,#2045,#1562,.T.);
#1295=EDGE_CURVE('',#2045,#2042,#1490,.T.);
#1296=EDGE_CURVE('',#2043,#2037,#1790,.T.);
#1297=EDGE_CURVE('',#2041,#2046,#1791,.T.);
#1298=EDGE_CURVE('',#2046,#1937,#1792,.T.);
#1299=EDGE_CURVE('',#2047,#2040,#1793,.T.);
#1300=EDGE_CURVE('',#1934,#2047,#1794,.T.);
#1301=EDGE_CURVE('',#2042,#2034,#1795,.T.);
#1302=EDGE_CURVE('',#2039,#2028,#1796,.T.);
#1303=EDGE_CURVE('',#2029,#2038,#1797,.T.);
#1304=EDGE_CURVE('',#2048,#2049,#1563,.T.);
#1305=EDGE_CURVE('',#1958,#2048,#1491,.T.);
#1306=EDGE_CURVE('',#1957,#1958,#1564,.T.);
#1307=EDGE_CURVE('',#2049,#1957,#1492,.T.);
#1308=EDGE_CURVE('',#2050,#2051,#1565,.T.);
#1309=EDGE_CURVE('',#2051,#2052,#1798,.T.);
#1310=EDGE_CURVE('',#2052,#2053,#1566,.T.);
#1311=EDGE_CURVE('',#2054,#2055,#1493,.T.);
#1312=EDGE_CURVE('',#2055,#2056,#1567,.T.);
#1313=EDGE_CURVE('',#2056,#2057,#1494,.T.);
#1314=EDGE_CURVE('',#2057,#2054,#1568,.T.);
#1315=EDGE_CURVE('',#1956,#2058,#1495,.T.);
#1316=EDGE_CURVE('',#1955,#1956,#1569,.T.);
#1317=EDGE_CURVE('',#2059,#1955,#1496,.T.);
#1318=EDGE_CURVE('',#2058,#2059,#1570,.T.);
#1319=EDGE_CURVE('',#1931,#2060,#1799,.T.);
#1320=EDGE_CURVE('',#2060,#2061,#1571,.T.);
#1321=EDGE_CURVE('',#1931,#1932,#1572,.T.);
#1322=EDGE_CURVE('',#1932,#2061,#1800,.T.);
#1323=EDGE_CURVE('',#2062,#2063,#1573,.T.);
#1324=EDGE_CURVE('',#2063,#2064,#1497,.T.);
#1325=EDGE_CURVE('',#2064,#2065,#1574,.T.);
#1326=EDGE_CURVE('',#2065,#2062,#1498,.T.);
#1327=EDGE_CURVE('',#2063,#2057,#1801,.T.);
#1328=EDGE_CURVE('',#2061,#2066,#1802,.T.);
#1329=EDGE_CURVE('',#2066,#1933,#1803,.T.);
#1330=EDGE_CURVE('',#2067,#2060,#1804,.T.);
#1331=EDGE_CURVE('',#1930,#2067,#1805,.T.);
#1332=EDGE_CURVE('',#2062,#2054,#1806,.T.);
#1333=EDGE_CURVE('',#2059,#2048,#1807,.T.);
#1334=EDGE_CURVE('',#2049,#2058,#1808,.T.);
#1335=EDGE_CURVE('',#2068,#2069,#1575,.T.);
#1336=EDGE_CURVE('',#1962,#2068,#1499,.T.);
#1337=EDGE_CURVE('',#1961,#1962,#1576,.T.);
#1338=EDGE_CURVE('',#2069,#1961,#1500,.T.);
#1339=EDGE_CURVE('',#2070,#2071,#1577,.T.);
#1340=EDGE_CURVE('',#2071,#1926,#1809,.T.);
#1341=EDGE_CURVE('',#1925,#1926,#1578,.T.);
#1342=EDGE_CURVE('',#2072,#2073,#1501,.T.);
#1343=EDGE_CURVE('',#2073,#2074,#1579,.T.);
#1344=EDGE_CURVE('',#2074,#2075,#1502,.T.);
#1345=EDGE_CURVE('',#2075,#2072,#1580,.T.);
#1346=EDGE_CURVE('',#1960,#2076,#1503,.T.);
#1347=EDGE_CURVE('',#1959,#1960,#1581,.T.);
#1348=EDGE_CURVE('',#2077,#1959,#1504,.T.);
#1349=EDGE_CURVE('',#2076,#2077,#1582,.T.);
#1350=EDGE_CURVE('',#1927,#2078,#1810,.T.);
#1351=EDGE_CURVE('',#2078,#2079,#1583,.T.);
#1352=EDGE_CURVE('',#1927,#1928,#1584,.T.);
#1353=EDGE_CURVE('',#1928,#2079,#1811,.T.);
#1354=EDGE_CURVE('',#2080,#2081,#1585,.T.);
#1355=EDGE_CURVE('',#2081,#2082,#1505,.T.);
#1356=EDGE_CURVE('',#2082,#2083,#1586,.T.);
#1357=EDGE_CURVE('',#2083,#2080,#1506,.T.);
#1358=EDGE_CURVE('',#2079,#2084,#1812,.T.);
#1359=EDGE_CURVE('',#2084,#1929,#1813,.T.);
#1360=EDGE_CURVE('',#2083,#2073,#1814,.T.);
#1361=EDGE_CURVE('',#2080,#2072,#1815,.T.);
#1362=EDGE_CURVE('',#2075,#2081,#1816,.T.);
#1363=EDGE_CURVE('',#2077,#2068,#1817,.T.);
#1364=EDGE_CURVE('',#2069,#2076,#1818,.T.);
#1365=EDGE_CURVE('',#1987,#2085,#1819,.T.);
#1366=EDGE_CURVE('',#2085,#1919,#1820,.T.);
#1367=EDGE_CURVE('',#2086,#2010,#1821,.T.);
#1368=EDGE_CURVE('',#1920,#2086,#1822,.T.);
#1369=EDGE_CURVE('',#2085,#2086,#1823,.T.);
#1370=EDGE_CURVE('',#2007,#2024,#1824,.T.);
#1371=EDGE_CURVE('',#2027,#2006,#1825,.T.);
#1372=EDGE_CURVE('',#2027,#2086,#1826,.T.);
#1373=EDGE_CURVE('',#2085,#2006,#1827,.T.);
#1374=EDGE_CURVE('',#1966,#2087,#1828,.T.);
#1375=EDGE_CURVE('',#2087,#1915,#1829,.T.);
#1376=EDGE_CURVE('',#2088,#1986,#1830,.T.);
#1377=EDGE_CURVE('',#1916,#2088,#1831,.T.);
#1378=EDGE_CURVE('',#2087,#2088,#1832,.T.);
#1379=EDGE_CURVE('',#1983,#2002,#1833,.T.);
#1380=EDGE_CURVE('',#2005,#1982,#1834,.T.);
#1381=EDGE_CURVE('',#2005,#2088,#1835,.T.);
#1382=EDGE_CURVE('',#2087,#1982,#1836,.T.);
#1383=EDGE_CURVE('',#2089,#2032,#1837,.T.);
#1384=EDGE_CURVE('',#2031,#2090,#1838,.T.);
#1385=EDGE_CURVE('',#2090,#2089,#1839,.T.);
#1386=EDGE_CURVE('',#2091,#2092,#1840,.T.);
#1387=EDGE_CURVE('',#2092,#2093,#1841,.T.);
#1388=EDGE_CURVE('',#2093,#2094,#1842,.T.);
#1389=EDGE_CURVE('',#2094,#2091,#1843,.T.);
#1390=EDGE_CURVE('',#2094,#2089,#1844,.T.);
#1391=EDGE_CURVE('',#2090,#2091,#1845,.T.);
#1392=EDGE_CURVE('',#2066,#2047,#1846,.T.);
#1393=EDGE_CURVE('',#2066,#2091,#1847,.T.);
#1394=EDGE_CURVE('',#2090,#2047,#1848,.T.);
#1395=EDGE_CURVE('',#2095,#2052,#1849,.T.);
#1396=EDGE_CURVE('',#2051,#2096,#1850,.T.);
#1397=EDGE_CURVE('',#2096,#2095,#1851,.T.);
#1398=EDGE_CURVE('',#2074,#2082,#1852,.T.);
#1399=EDGE_CURVE('',#2097,#2098,#1853,.T.);
#1400=EDGE_CURVE('',#2098,#2099,#1854,.T.);
#1401=EDGE_CURVE('',#2099,#2100,#1855,.T.);
#1402=EDGE_CURVE('',#2100,#2097,#1856,.T.);
#1403=EDGE_CURVE('',#2100,#2095,#1857,.T.);
#1404=EDGE_CURVE('',#2096,#2097,#1858,.T.);
#1405=EDGE_CURVE('',#2084,#2067,#1859,.T.);
#1406=EDGE_CURVE('',#2084,#2097,#1860,.T.);
#1407=EDGE_CURVE('',#2096,#2067,#1861,.T.);
#1408=EDGE_CURVE('',#2102,#2026,#1587,.T.);
#1409=EDGE_CURVE('',#2025,#2101,#1588,.T.);
#1410=EDGE_CURVE('',#2103,#2099,#1589,.T.);
#1411=EDGE_CURVE('',#2098,#2104,#1590,.T.);
#1412=EDGE_CURVE('',#2078,#2071,#1862,.T.);
#1413=EDGE_CURVE('',#2070,#2104,#1591,.T.);
#1414=EDGE_CURVE('',#2102,#2018,#1592,.T.);
#1415=EDGE_CURVE('',#2013,#2023,#1863,.T.);
#1416=EDGE_CURVE('',#2022,#2014,#1864,.T.);
#1417=EDGE_CURVE('',#2104,#2103,#1865,.T.);
#1418=EDGE_CURVE('',#2104,#2102,#1866,.T.);
#1419=EDGE_CURVE('',#2101,#2102,#1867,.T.);
#1420=EDGE_CURVE('',#2018,#2070,#1868,.T.);
#1421=EDGE_CURVE('',#1925,#2070,#1869,.T.);
#1422=EDGE_CURVE('',#2018,#1924,#1870,.T.);
#1423=EDGE_CURVE('',#2103,#2101,#1871,.T.);
#1424=EDGE_CURVE('',#1995,#2053,#1872,.T.);
#1425=EDGE_CURVE('',#2106,#2004,#1593,.T.);
#1426=EDGE_CURVE('',#2003,#2105,#1594,.T.);
#1427=EDGE_CURVE('',#2107,#2093,#1595,.T.);
#1428=EDGE_CURVE('',#2092,#2108,#1596,.T.);
#1429=EDGE_CURVE('',#2106,#1994,#1597,.T.);
#1430=EDGE_CURVE('',#1989,#2001,#1873,.T.);
#1431=EDGE_CURVE('',#2000,#1990,#1874,.T.);
#1432=EDGE_CURVE('',#2050,#2108,#1598,.T.);
#1433=EDGE_CURVE('',#2055,#2065,#1875,.T.);
#1434=EDGE_CURVE('',#2064,#2056,#1876,.T.);
#1435=EDGE_CURVE('',#2108,#2107,#1877,.T.);
#1436=EDGE_CURVE('',#2108,#2106,#1878,.T.);
#1437=EDGE_CURVE('',#2105,#2106,#1879,.T.);
#1438=EDGE_CURVE('',#1994,#2050,#1880,.T.);
#1439=EDGE_CURVE('',#2053,#2050,#1881,.T.);
#1440=EDGE_CURVE('',#1994,#1995,#1882,.T.);
#1441=EDGE_CURVE('',#2107,#2105,#1883,.T.);
#1442=EDGE_CURVE('',#1974,#2033,#1884,.T.);
#1443=EDGE_CURVE('',#2109,#1981,#1599,.T.);
#1444=EDGE_CURVE('',#1911,#1912,#1600,.T.);
#1445=EDGE_CURVE('',#1937,#1938,#1601,.T.);
#1446=EDGE_CURVE('',#2046,#2110,#1602,.T.);
#1447=EDGE_CURVE('',#2030,#2110,#1603,.T.);
#1448=EDGE_CURVE('',#2035,#2045,#1885,.T.);
#1449=EDGE_CURVE('',#2044,#2036,#1886,.T.);
#1450=EDGE_CURVE('',#2109,#1973,#1604,.T.);
#1451=EDGE_CURVE('',#1968,#1980,#1887,.T.);
#1452=EDGE_CURVE('',#1979,#1969,#1888,.T.);
#1453=EDGE_CURVE('',#2110,#1938,#1889,.T.);
#1454=EDGE_CURVE('',#2110,#2109,#1890,.T.);
#1455=EDGE_CURVE('',#1911,#2109,#1891,.T.);
#1456=EDGE_CURVE('',#1973,#2030,#1892,.T.);
#1457=EDGE_CURVE('',#2033,#2030,#1893,.T.);
#1458=EDGE_CURVE('',#1973,#1974,#1894,.T.);
#1459=(
BOUNDED_CURVE()
B_SPLINE_CURVE(1,(#3628,#3629),.UNSPECIFIED.,.F.,.F.)
B_SPLINE_CURVE_WITH_KNOTS((2,2),(-5.,0.),.UNSPECIFIED.)
CURVE()
GEOMETRIC_REPRESENTATION_ITEM()
RATIONAL_B_SPLINE_CURVE((1.,1.))
REPRESENTATION_ITEM('')
);
#1460=(
BOUNDED_CURVE()
B_SPLINE_CURVE(1,(#3633,#3634),.UNSPECIFIED.,.F.,.F.)
B_SPLINE_CURVE_WITH_KNOTS((2,2),(-5.,0.),.UNSPECIFIED.)
CURVE()
GEOMETRIC_REPRESENTATION_ITEM()
RATIONAL_B_SPLINE_CURVE((1.,1.))
REPRESENTATION_ITEM('')
);
#1461=(
BOUNDED_CURVE()
B_SPLINE_CURVE(1,(#3645,#3646),.UNSPECIFIED.,.F.,.F.)
B_SPLINE_CURVE_WITH_KNOTS((2,2),(0.,1.),.UNSPECIFIED.)
CURVE()
GEOMETRIC_REPRESENTATION_ITEM()
RATIONAL_B_SPLINE_CURVE((1.,1.))
REPRESENTATION_ITEM('')
);
#1462=(
BOUNDED_CURVE()
B_SPLINE_CURVE(1,(#3650,#3651),.UNSPECIFIED.,.F.,.F.)
B_SPLINE_CURVE_WITH_KNOTS((2,2),(0.,1.),.UNSPECIFIED.)
CURVE()
GEOMETRIC_REPRESENTATION_ITEM()
RATIONAL_B_SPLINE_CURVE((1.,1.))
REPRESENTATION_ITEM('')
);
#1463=(
BOUNDED_CURVE()
B_SPLINE_CURVE(1,(#3655,#3656),.UNSPECIFIED.,.F.,.F.)
B_SPLINE_CURVE_WITH_KNOTS((2,2),(-5.,0.),.UNSPECIFIED.)
CURVE()
GEOMETRIC_REPRESENTATION_ITEM()
RATIONAL_B_SPLINE_CURVE((1.,1.))
REPRESENTATION_ITEM('')
);
#1464=(
BOUNDED_CURVE()
B_SPLINE_CURVE(1,(#3660,#3661),.UNSPECIFIED.,.F.,.F.)
B_SPLINE_CURVE_WITH_KNOTS((2,2),(-5.,0.),.UNSPECIFIED.)
CURVE()
GEOMETRIC_REPRESENTATION_ITEM()
RATIONAL_B_SPLINE_CURVE((1.,1.))
REPRESENTATION_ITEM('')
);
#1465=(
BOUNDED_CURVE()
B_SPLINE_CURVE(1,(#3676,#3677),.UNSPECIFIED.,.F.,.F.)
B_SPLINE_CURVE_WITH_KNOTS((2,2),(0.,0.999999999999998),.UNSPECIFIED.)
CURVE()
GEOMETRIC_REPRESENTATION_ITEM()
RATIONAL_B_SPLINE_CURVE((1.,1.))
REPRESENTATION_ITEM('')
);
#1466=(
BOUNDED_CURVE()
B_SPLINE_CURVE(1,(#3681,#3682),.UNSPECIFIED.,.F.,.F.)
B_SPLINE_CURVE_WITH_KNOTS((2,2),(0.,0.999999999999998),.UNSPECIFIED.)
CURVE()
GEOMETRIC_REPRESENTATION_ITEM()
RATIONAL_B_SPLINE_CURVE((1.,1.))
REPRESENTATION_ITEM('')
);
#1467=(
BOUNDED_CURVE()
B_SPLINE_CURVE(1,(#3706,#3707),.UNSPECIFIED.,.F.,.F.)
B_SPLINE_CURVE_WITH_KNOTS((2,2),(-5.,0.),.UNSPECIFIED.)
CURVE()
GEOMETRIC_REPRESENTATION_ITEM()
RATIONAL_B_SPLINE_CURVE((1.,1.))
REPRESENTATION_ITEM('')
);
#1468=(
BOUNDED_CURVE()
B_SPLINE_CURVE(1,(#3711,#3712),.UNSPECIFIED.,.F.,.F.)
B_SPLINE_CURVE_WITH_KNOTS((2,2),(-5.,0.),.UNSPECIFIED.)
CURVE()
GEOMETRIC_REPRESENTATION_ITEM()
RATIONAL_B_SPLINE_CURVE((1.,1.))
REPRESENTATION_ITEM('')
);
#1469=(
BOUNDED_CURVE()
B_SPLINE_CURVE(1,(#3723,#3724),.UNSPECIFIED.,.F.,.F.)
B_SPLINE_CURVE_WITH_KNOTS((2,2),(0.,1.),.UNSPECIFIED.)
CURVE()
GEOMETRIC_REPRESENTATION_ITEM()
RATIONAL_B_SPLINE_CURVE((1.,1.))
REPRESENTATION_ITEM('')
);
#1470=(
BOUNDED_CURVE()
B_SPLINE_CURVE(1,(#3728,#3729),.UNSPECIFIED.,.F.,.F.)
B_SPLINE_CURVE_WITH_KNOTS((2,2),(0.,1.),.UNSPECIFIED.)
CURVE()
GEOMETRIC_REPRESENTATION_ITEM()
RATIONAL_B_SPLINE_CURVE((1.,1.))
REPRESENTATION_ITEM('')
);
#1471=(
BOUNDED_CURVE()
B_SPLINE_CURVE(1,(#3733,#3734),.UNSPECIFIED.,.F.,.F.)
B_SPLINE_CURVE_WITH_KNOTS((2,2),(-5.,0.),.UNSPECIFIED.)
CURVE()
GEOMETRIC_REPRESENTATION_ITEM()
RATIONAL_B_SPLINE_CURVE((1.,1.))
REPRESENTATION_ITEM('')
);
#1472=(
BOUNDED_CURVE()
B_SPLINE_CURVE(1,(#3738,#3739),.UNSPECIFIED.,.F.,.F.)
B_SPLINE_CURVE_WITH_KNOTS((2,2),(-5.,0.),.UNSPECIFIED.)
CURVE()
GEOMETRIC_REPRESENTATION_ITEM()
RATIONAL_B_SPLINE_CURVE((1.,1.))
REPRESENTATION_ITEM('')
);
#1473=(
BOUNDED_CURVE()
B_SPLINE_CURVE(1,(#3754,#3755),.UNSPECIFIED.,.F.,.F.)
B_SPLINE_CURVE_WITH_KNOTS((2,2),(0.,0.999999999999998),.UNSPECIFIED.)
CURVE()
GEOMETRIC_REPRESENTATION_ITEM()
RATIONAL_B_SPLINE_CURVE((1.,1.))
REPRESENTATION_ITEM('')
);
#1474=(
BOUNDED_CURVE()
B_SPLINE_CURVE(1,(#3759,#3760),.UNSPECIFIED.,.F.,.F.)
B_SPLINE_CURVE_WITH_KNOTS((2,2),(0.,0.999999999999998),.UNSPECIFIED.)
CURVE()
GEOMETRIC_REPRESENTATION_ITEM()
RATIONAL_B_SPLINE_CURVE((1.,1.))
REPRESENTATION_ITEM('')
);
#1475=(
BOUNDED_CURVE()
B_SPLINE_CURVE(1,(#3790,#3791),.UNSPECIFIED.,.F.,.F.)
B_SPLINE_CURVE_WITH_KNOTS((2,2),(-5.,0.),.UNSPECIFIED.)
CURVE()
GEOMETRIC_REPRESENTATION_ITEM()
RATIONAL_B_SPLINE_CURVE((1.,1.))
REPRESENTATION_ITEM('')
);
#1476=(
BOUNDED_CURVE()
B_SPLINE_CURVE(1,(#3795,#3796),.UNSPECIFIED.,.F.,.F.)
B_SPLINE_CURVE_WITH_KNOTS((2,2),(-5.,0.),.UNSPECIFIED.)
CURVE()
GEOMETRIC_REPRESENTATION_ITEM()
RATIONAL_B_SPLINE_CURVE((1.,1.))
REPRESENTATION_ITEM('')
);
#1477=(
BOUNDED_CURVE()
B_SPLINE_CURVE(1,(#3807,#3808),.UNSPECIFIED.,.F.,.F.)
B_SPLINE_CURVE_WITH_KNOTS((2,2),(0.,1.),.UNSPECIFIED.)
CURVE()
GEOMETRIC_REPRESENTATION_ITEM()
RATIONAL_B_SPLINE_CURVE((1.,1.))
REPRESENTATION_ITEM('')
);
#1478=(
BOUNDED_CURVE()
B_SPLINE_CURVE(1,(#3812,#3813),.UNSPECIFIED.,.F.,.F.)
B_SPLINE_CURVE_WITH_KNOTS((2,2),(0.,1.),.UNSPECIFIED.)
CURVE()
GEOMETRIC_REPRESENTATION_ITEM()
RATIONAL_B_SPLINE_CURVE((1.,1.))
REPRESENTATION_ITEM('')
);
#1479=(
BOUNDED_CURVE()
B_SPLINE_CURVE(1,(#3817,#3818),.UNSPECIFIED.,.F.,.F.)
B_SPLINE_CURVE_WITH_KNOTS((2,2),(-5.,0.),.UNSPECIFIED.)
CURVE()
GEOMETRIC_REPRESENTATION_ITEM()
RATIONAL_B_SPLINE_CURVE((1.,1.))
REPRESENTATION_ITEM('')
);
#1480=(
BOUNDED_CURVE()
B_SPLINE_CURVE(1,(#3822,#3823),.UNSPECIFIED.,.F.,.F.)
B_SPLINE_CURVE_WITH_KNOTS((2,2),(-5.,0.),.UNSPECIFIED.)
CURVE()
GEOMETRIC_REPRESENTATION_ITEM()
RATIONAL_B_SPLINE_CURVE((1.,1.))
REPRESENTATION_ITEM('')
);
#1481=(
BOUNDED_CURVE()
B_SPLINE_CURVE(1,(#3838,#3839),.UNSPECIFIED.,.F.,.F.)
B_SPLINE_CURVE_WITH_KNOTS((2,2),(0.,0.999999999999998),.UNSPECIFIED.)
CURVE()
GEOMETRIC_REPRESENTATION_ITEM()
RATIONAL_B_SPLINE_CURVE((1.,1.))
REPRESENTATION_ITEM('')
);
#1482=(
BOUNDED_CURVE()
B_SPLINE_CURVE(1,(#3843,#3844),.UNSPECIFIED.,.F.,.F.)
B_SPLINE_CURVE_WITH_KNOTS((2,2),(0.,0.999999999999998),.UNSPECIFIED.)
CURVE()
GEOMETRIC_REPRESENTATION_ITEM()
RATIONAL_B_SPLINE_CURVE((1.,1.))
REPRESENTATION_ITEM('')
);
#1483=(
BOUNDED_CURVE()
B_SPLINE_CURVE(1,(#3868,#3869),.UNSPECIFIED.,.F.,.F.)
B_SPLINE_CURVE_WITH_KNOTS((2,2),(-5.00000000000001,0.),.UNSPECIFIED.)
CURVE()
GEOMETRIC_REPRESENTATION_ITEM()
RATIONAL_B_SPLINE_CURVE((1.,1.))
REPRESENTATION_ITEM('')
);
#1484=(
BOUNDED_CURVE()
B_SPLINE_CURVE(1,(#3873,#3874),.UNSPECIFIED.,.F.,.F.)
B_SPLINE_CURVE_WITH_KNOTS((2,2),(-5.00000000000001,0.),.UNSPECIFIED.)
CURVE()
GEOMETRIC_REPRESENTATION_ITEM()
RATIONAL_B_SPLINE_CURVE((1.,1.))
REPRESENTATION_ITEM('')
);
#1485=(
BOUNDED_CURVE()
B_SPLINE_CURVE(1,(#3883,#3884),.UNSPECIFIED.,.F.,.F.)
B_SPLINE_CURVE_WITH_KNOTS((2,2),(0.,1.),.UNSPECIFIED.)
CURVE()
GEOMETRIC_REPRESENTATION_ITEM()
RATIONAL_B_SPLINE_CURVE((1.,1.))
REPRESENTATION_ITEM('')
);
#1486=(
BOUNDED_CURVE()
B_SPLINE_CURVE(1,(#3888,#3889),.UNSPECIFIED.,.F.,.F.)
B_SPLINE_CURVE_WITH_KNOTS((2,2),(0.,1.),.UNSPECIFIED.)
CURVE()
GEOMETRIC_REPRESENTATION_ITEM()
RATIONAL_B_SPLINE_CURVE((1.,1.))
REPRESENTATION_ITEM('')
);
#1487=(
BOUNDED_CURVE()
B_SPLINE_CURVE(1,(#3893,#3894),.UNSPECIFIED.,.F.,.F.)
B_SPLINE_CURVE_WITH_KNOTS((2,2),(-5.,0.),.UNSPECIFIED.)
CURVE()
GEOMETRIC_REPRESENTATION_ITEM()
RATIONAL_B_SPLINE_CURVE((1.,1.))
REPRESENTATION_ITEM('')
);
#1488=(
BOUNDED_CURVE()
B_SPLINE_CURVE(1,(#3898,#3899),.UNSPECIFIED.,.F.,.F.)
B_SPLINE_CURVE_WITH_KNOTS((2,2),(-5.,0.),.UNSPECIFIED.)
CURVE()
GEOMETRIC_REPRESENTATION_ITEM()
RATIONAL_B_SPLINE_CURVE((1.,1.))
REPRESENTATION_ITEM('')
);
#1489=(
BOUNDED_CURVE()
B_SPLINE_CURVE(1,(#3916,#3917),.UNSPECIFIED.,.F.,.F.)
B_SPLINE_CURVE_WITH_KNOTS((2,2),(0.,1.),.UNSPECIFIED.)
CURVE()
GEOMETRIC_REPRESENTATION_ITEM()
RATIONAL_B_SPLINE_CURVE((1.,1.))
REPRESENTATION_ITEM('')
);
#1490=(
BOUNDED_CURVE()
B_SPLINE_CURVE(1,(#3921,#3922),.UNSPECIFIED.,.F.,.F.)
B_SPLINE_CURVE_WITH_KNOTS((2,2),(0.,1.),.UNSPECIFIED.)
CURVE()
GEOMETRIC_REPRESENTATION_ITEM()
RATIONAL_B_SPLINE_CURVE((1.,1.))
REPRESENTATION_ITEM('')
);
#1491=(
BOUNDED_CURVE()
B_SPLINE_CURVE(1,(#3944,#3945),.UNSPECIFIED.,.F.,.F.)
B_SPLINE_CURVE_WITH_KNOTS((2,2),(-5.00000000000001,0.),.UNSPECIFIED.)
CURVE()
GEOMETRIC_REPRESENTATION_ITEM()
RATIONAL_B_SPLINE_CURVE((1.,1.))
REPRESENTATION_ITEM('')
);
#1492=(
BOUNDED_CURVE()
B_SPLINE_CURVE(1,(#3949,#3950),.UNSPECIFIED.,.F.,.F.)
B_SPLINE_CURVE_WITH_KNOTS((2,2),(-5.00000000000001,0.),.UNSPECIFIED.)
CURVE()
GEOMETRIC_REPRESENTATION_ITEM()
RATIONAL_B_SPLINE_CURVE((1.,1.))
REPRESENTATION_ITEM('')
);
#1493=(
BOUNDED_CURVE()
B_SPLINE_CURVE(1,(#3959,#3960),.UNSPECIFIED.,.F.,.F.)
B_SPLINE_CURVE_WITH_KNOTS((2,2),(0.,1.),.UNSPECIFIED.)
CURVE()
GEOMETRIC_REPRESENTATION_ITEM()
RATIONAL_B_SPLINE_CURVE((1.,1.))
REPRESENTATION_ITEM('')
);
#1494=(
BOUNDED_CURVE()
B_SPLINE_CURVE(1,(#3964,#3965),.UNSPECIFIED.,.F.,.F.)
B_SPLINE_CURVE_WITH_KNOTS((2,2),(0.,1.),.UNSPECIFIED.)
CURVE()
GEOMETRIC_REPRESENTATION_ITEM()
RATIONAL_B_SPLINE_CURVE((1.,1.))
REPRESENTATION_ITEM('')
);
#1495=(
BOUNDED_CURVE()
B_SPLINE_CURVE(1,(#3969,#3970),.UNSPECIFIED.,.F.,.F.)
B_SPLINE_CURVE_WITH_KNOTS((2,2),(-5.,0.),.UNSPECIFIED.)
CURVE()
GEOMETRIC_REPRESENTATION_ITEM()
RATIONAL_B_SPLINE_CURVE((1.,1.))
REPRESENTATION_ITEM('')
);
#1496=(
BOUNDED_CURVE()
B_SPLINE_CURVE(1,(#3974,#3975),.UNSPECIFIED.,.F.,.F.)
B_SPLINE_CURVE_WITH_KNOTS((2,2),(-5.,0.),.UNSPECIFIED.)
CURVE()
GEOMETRIC_REPRESENTATION_ITEM()
RATIONAL_B_SPLINE_CURVE((1.,1.))
REPRESENTATION_ITEM('')
);
#1497=(
BOUNDED_CURVE()
B_SPLINE_CURVE(1,(#3992,#3993),.UNSPECIFIED.,.F.,.F.)
B_SPLINE_CURVE_WITH_KNOTS((2,2),(0.,1.),.UNSPECIFIED.)
CURVE()
GEOMETRIC_REPRESENTATION_ITEM()
RATIONAL_B_SPLINE_CURVE((1.,1.))
REPRESENTATION_ITEM('')
);
#1498=(
BOUNDED_CURVE()
B_SPLINE_CURVE(1,(#3997,#3998),.UNSPECIFIED.,.F.,.F.)
B_SPLINE_CURVE_WITH_KNOTS((2,2),(0.,1.),.UNSPECIFIED.)
CURVE()
GEOMETRIC_REPRESENTATION_ITEM()
RATIONAL_B_SPLINE_CURVE((1.,1.))
REPRESENTATION_ITEM('')
);
#1499=(
BOUNDED_CURVE()
B_SPLINE_CURVE(1,(#4022,#4023),.UNSPECIFIED.,.F.,.F.)
B_SPLINE_CURVE_WITH_KNOTS((2,2),(-5.00000000000001,0.),.UNSPECIFIED.)
CURVE()
GEOMETRIC_REPRESENTATION_ITEM()
RATIONAL_B_SPLINE_CURVE((1.,1.))
REPRESENTATION_ITEM('')
);
#1500=(
BOUNDED_CURVE()
B_SPLINE_CURVE(1,(#4027,#4028),.UNSPECIFIED.,.F.,.F.)
B_SPLINE_CURVE_WITH_KNOTS((2,2),(-5.00000000000001,0.),.UNSPECIFIED.)
CURVE()
GEOMETRIC_REPRESENTATION_ITEM()
RATIONAL_B_SPLINE_CURVE((1.,1.))
REPRESENTATION_ITEM('')
);
#1501=(
BOUNDED_CURVE()
B_SPLINE_CURVE(1,(#4037,#4038),.UNSPECIFIED.,.F.,.F.)
B_SPLINE_CURVE_WITH_KNOTS((2,2),(0.,1.),.UNSPECIFIED.)
CURVE()
GEOMETRIC_REPRESENTATION_ITEM()
RATIONAL_B_SPLINE_CURVE((1.,1.))
REPRESENTATION_ITEM('')
);
#1502=(
BOUNDED_CURVE()
B_SPLINE_CURVE(1,(#4042,#4043),.UNSPECIFIED.,.F.,.F.)
B_SPLINE_CURVE_WITH_KNOTS((2,2),(0.,1.),.UNSPECIFIED.)
CURVE()
GEOMETRIC_REPRESENTATION_ITEM()
RATIONAL_B_SPLINE_CURVE((1.,1.))
REPRESENTATION_ITEM('')
);
#1503=(
BOUNDED_CURVE()
B_SPLINE_CURVE(1,(#4047,#4048),.UNSPECIFIED.,.F.,.F.)
B_SPLINE_CURVE_WITH_KNOTS((2,2),(-5.,0.),.UNSPECIFIED.)
CURVE()
GEOMETRIC_REPRESENTATION_ITEM()
RATIONAL_B_SPLINE_CURVE((1.,1.))
REPRESENTATION_ITEM('')
);
#1504=(
BOUNDED_CURVE()
B_SPLINE_CURVE(1,(#4052,#4053),.UNSPECIFIED.,.F.,.F.)
B_SPLINE_CURVE_WITH_KNOTS((2,2),(-5.,0.),.UNSPECIFIED.)
CURVE()
GEOMETRIC_REPRESENTATION_ITEM()
RATIONAL_B_SPLINE_CURVE((1.,1.))
REPRESENTATION_ITEM('')
);
#1505=(
BOUNDED_CURVE()
B_SPLINE_CURVE(1,(#4070,#4071),.UNSPECIFIED.,.F.,.F.)
B_SPLINE_CURVE_WITH_KNOTS((2,2),(0.,1.),.UNSPECIFIED.)
CURVE()
GEOMETRIC_REPRESENTATION_ITEM()
RATIONAL_B_SPLINE_CURVE((1.,1.))
REPRESENTATION_ITEM('')
);
#1506=(
BOUNDED_CURVE()
B_SPLINE_CURVE(1,(#4075,#4076),.UNSPECIFIED.,.F.,.F.)
B_SPLINE_CURVE_WITH_KNOTS((2,2),(0.,1.),.UNSPECIFIED.)
CURVE()
GEOMETRIC_REPRESENTATION_ITEM()
RATIONAL_B_SPLINE_CURVE((1.,1.))
REPRESENTATION_ITEM('')
);
#1507=TRIMMED_CURVE($,#1605,(#3602),(#3603),.T.,.CARTESIAN.);
#1508=TRIMMED_CURVE($,#1606,(#3605),(#3606),.T.,.CARTESIAN.);
#1509=TRIMMED_CURVE($,#1607,(#3608),(#3609),.T.,.CARTESIAN.);
#1510=TRIMMED_CURVE($,#1608,(#3611),(#3612),.T.,.CARTESIAN.);
#1511=TRIMMED_CURVE($,#1609,(#3614),(#3615),.T.,.CARTESIAN.);
#1512=TRIMMED_CURVE($,#1610,(#3617),(#3618),.T.,.CARTESIAN.);
#1513=TRIMMED_CURVE($,#1611,(#3620),(#3621),.T.,.CARTESIAN.);
#1514=TRIMMED_CURVE($,#1612,(#3623),(#3624),.T.,.CARTESIAN.);
#1515=TRIMMED_CURVE($,#1613,(#3626),(#3627),.T.,.CARTESIAN.);
#1516=TRIMMED_CURVE($,#1614,(#3631),(#3632),.T.,.CARTESIAN.);
#1517=TRIMMED_CURVE($,#1615,(#3636),(#3637),.T.,.CARTESIAN.);
#1518=TRIMMED_CURVE($,#1616,(#3639),(#3640),.T.,.CARTESIAN.);
#1519=TRIMMED_CURVE($,#1617,(#3648),(#3649),.T.,.CARTESIAN.);
#1520=TRIMMED_CURVE($,#1618,(#3653),(#3654),.T.,.CARTESIAN.);
#1521=TRIMMED_CURVE($,#1619,(#3658),(#3659),.T.,.CARTESIAN.);
#1522=TRIMMED_CURVE($,#1620,(#3663),(#3664),.T.,.CARTESIAN.);
#1523=TRIMMED_CURVE($,#1621,(#3666),(#3667),.T.,.CARTESIAN.);
#1524=TRIMMED_CURVE($,#1622,(#3671),(#3672),.T.,.CARTESIAN.);
#1525=TRIMMED_CURVE($,#1623,(#3674),(#3675),.T.,.CARTESIAN.);
#1526=TRIMMED_CURVE($,#1624,(#3679),(#3680),.T.,.CARTESIAN.);
#1527=TRIMMED_CURVE($,#1625,(#3704),(#3705),.T.,.CARTESIAN.);
#1528=TRIMMED_CURVE($,#1626,(#3709),(#3710),.T.,.CARTESIAN.);
#1529=TRIMMED_CURVE($,#1627,(#3714),(#3715),.T.,.CARTESIAN.);
#1530=TRIMMED_CURVE($,#1628,(#3717),(#3718),.T.,.CARTESIAN.);
#1531=TRIMMED_CURVE($,#1629,(#3726),(#3727),.T.,.CARTESIAN.);
#1532=TRIMMED_CURVE($,#1630,(#3731),(#3732),.T.,.CARTESIAN.);
#1533=TRIMMED_CURVE($,#1631,(#3736),(#3737),.T.,.CARTESIAN.);
#1534=TRIMMED_CURVE($,#1632,(#3741),(#3742),.T.,.CARTESIAN.);
#1535=TRIMMED_CURVE($,#1633,(#3744),(#3745),.T.,.CARTESIAN.);
#1536=TRIMMED_CURVE($,#1634,(#3749),(#3750),.T.,.CARTESIAN.);
#1537=TRIMMED_CURVE($,#1635,(#3752),(#3753),.T.,.CARTESIAN.);
#1538=TRIMMED_CURVE($,#1636,(#3757),(#3758),.T.,.CARTESIAN.);
#1539=TRIMMED_CURVE($,#1637,(#3788),(#3789),.T.,.CARTESIAN.);
#1540=TRIMMED_CURVE($,#1638,(#3793),(#3794),.T.,.CARTESIAN.);
#1541=TRIMMED_CURVE($,#1639,(#3798),(#3799),.T.,.CARTESIAN.);
#1542=TRIMMED_CURVE($,#1640,(#3801),(#3802),.T.,.CARTESIAN.);
#1543=TRIMMED_CURVE($,#1641,(#3810),(#3811),.T.,.CARTESIAN.);
#1544=TRIMMED_CURVE($,#1642,(#3815),(#3816),.T.,.CARTESIAN.);
#1545=TRIMMED_CURVE($,#1643,(#3820),(#3821),.T.,.CARTESIAN.);
#1546=TRIMMED_CURVE($,#1644,(#3825),(#3826),.T.,.CARTESIAN.);
#1547=TRIMMED_CURVE($,#1645,(#3828),(#3829),.T.,.CARTESIAN.);
#1548=TRIMMED_CURVE($,#1646,(#3833),(#3834),.T.,.CARTESIAN.);
#1549=TRIMMED_CURVE($,#1647,(#3836),(#3837),.T.,.CARTESIAN.);
#1550=TRIMMED_CURVE($,#1648,(#3841),(#3842),.T.,.CARTESIAN.);
#1551=TRIMMED_CURVE($,#1649,(#3866),(#3867),.T.,.CARTESIAN.);
#1552=TRIMMED_CURVE($,#1650,(#3871),(#3872),.T.,.CARTESIAN.);
#1553=TRIMMED_CURVE($,#1651,(#3876),(#3877),.T.,.CARTESIAN.);
#1554=TRIMMED_CURVE($,#1652,(#3881),(#3882),.T.,.CARTESIAN.);
#1555=TRIMMED_CURVE($,#1653,(#3886),(#3887),.T.,.CARTESIAN.);
#1556=TRIMMED_CURVE($,#1654,(#3891),(#3892),.T.,.CARTESIAN.);
#1557=TRIMMED_CURVE($,#1655,(#3896),(#3897),.T.,.CARTESIAN.);
#1558=TRIMMED_CURVE($,#1656,(#3901),(#3902),.T.,.CARTESIAN.);
#1559=TRIMMED_CURVE($,#1657,(#3906),(#3907),.T.,.CARTESIAN.);
#1560=TRIMMED_CURVE($,#1658,(#3909),(#3910),.T.,.CARTESIAN.);
#1561=TRIMMED_CURVE($,#1659,(#3914),(#3915),.T.,.CARTESIAN.);
#1562=TRIMMED_CURVE($,#1660,(#3919),(#3920),.T.,.CARTESIAN.);
#1563=TRIMMED_CURVE($,#1661,(#3942),(#3943),.T.,.CARTESIAN.);
#1564=TRIMMED_CURVE($,#1662,(#3947),(#3948),.T.,.CARTESIAN.);
#1565=TRIMMED_CURVE($,#1663,(#3952),(#3953),.T.,.CARTESIAN.);
#1566=TRIMMED_CURVE($,#1664,(#3957),(#3958),.T.,.CARTESIAN.);
#1567=TRIMMED_CURVE($,#1665,(#3962),(#3963),.T.,.CARTESIAN.);
#1568=TRIMMED_CURVE($,#1666,(#3967),(#3968),.T.,.CARTESIAN.);
#1569=TRIMMED_CURVE($,#1667,(#3972),(#3973),.T.,.CARTESIAN.);
#1570=TRIMMED_CURVE($,#1668,(#3977),(#3978),.T.,.CARTESIAN.);
#1571=TRIMMED_CURVE($,#1669,(#3982),(#3983),.T.,.CARTESIAN.);
#1572=TRIMMED_CURVE($,#1670,(#3985),(#3986),.T.,.CARTESIAN.);
#1573=TRIMMED_CURVE($,#1671,(#3990),(#3991),.T.,.CARTESIAN.);
#1574=TRIMMED_CURVE($,#1672,(#3995),(#3996),.T.,.CARTESIAN.);
#1575=TRIMMED_CURVE($,#1673,(#4020),(#4021),.T.,.CARTESIAN.);
#1576=TRIMMED_CURVE($,#1674,(#4025),(#4026),.T.,.CARTESIAN.);
#1577=TRIMMED_CURVE($,#1675,(#4030),(#4031),.T.,.CARTESIAN.);
#1578=TRIMMED_CURVE($,#1676,(#4035),(#4036),.T.,.CARTESIAN.);
#1579=TRIMMED_CURVE($,#1677,(#4040),(#4041),.T.,.CARTESIAN.);
#1580=TRIMMED_CURVE($,#1678,(#4045),(#4046),.T.,.CARTESIAN.);
#1581=TRIMMED_CURVE($,#1679,(#4050),(#4051),.T.,.CARTESIAN.);
#1582=TRIMMED_CURVE($,#1680,(#4055),(#4056),.T.,.CARTESIAN.);
#1583=TRIMMED_CURVE($,#1681,(#4060),(#4061),.T.,.CARTESIAN.);
#1584=TRIMMED_CURVE($,#1682,(#4063),(#4064),.T.,.CARTESIAN.);
#1585=TRIMMED_CURVE($,#1683,(#4068),(#4069),.T.,.CARTESIAN.);
#1586=TRIMMED_CURVE($,#1684,(#4073),(#4074),.T.,.CARTESIAN.);
#1587=TRIMMED_CURVE($,#1685,(#4182),(#4183),.T.,.CARTESIAN.);
#1588=TRIMMED_CURVE($,#1686,(#4185),(#4186),.T.,.CARTESIAN.);
#1589=TRIMMED_CURVE($,#1687,(#4188),(#4189),.T.,.CARTESIAN.);
#1590=TRIMMED_CURVE($,#1688,(#4191),(#4192),.T.,.CARTESIAN.);
#1591=TRIMMED_CURVE($,#1689,(#4196),(#4197),.T.,.CARTESIAN.);
#1592=TRIMMED_CURVE($,#1690,(#4199),(#4200),.T.,.CARTESIAN.);
#1593=TRIMMED_CURVE($,#1691,(#4232),(#4233),.T.,.CARTESIAN.);
#1594=TRIMMED_CURVE($,#1692,(#4235),(#4236),.T.,.CARTESIAN.);
#1595=TRIMMED_CURVE($,#1693,(#4238),(#4239),.T.,.CARTESIAN.);
#1596=TRIMMED_CURVE($,#1694,(#4241),(#4242),.T.,.CARTESIAN.);
#1597=TRIMMED_CURVE($,#1695,(#4244),(#4245),.T.,.CARTESIAN.);
#1598=TRIMMED_CURVE($,#1696,(#4255),(#4256),.T.,.CARTESIAN.);
#1599=TRIMMED_CURVE($,#1697,(#4290),(#4291),.T.,.CARTESIAN.);
#1600=TRIMMED_CURVE($,#1698,(#4293),(#4294),.T.,.CARTESIAN.);
#1601=TRIMMED_CURVE($,#1699,(#4296),(#4297),.T.,.CARTESIAN.);
#1602=TRIMMED_CURVE($,#1700,(#4299),(#4300),.T.,.CARTESIAN.);
#1603=TRIMMED_CURVE($,#1701,(#4302),(#4303),.T.,.CARTESIAN.);
#1604=TRIMMED_CURVE($,#1702,(#4311),(#4312),.T.,.CARTESIAN.);
#1605=CIRCLE('',#2443,10.0000000000007);
#1606=CIRCLE('',#2444,10.0000000000007);
#1607=CIRCLE('',#2445,10.0000000000006);
#1608=CIRCLE('',#2446,10.0000000000006);
#1609=CIRCLE('',#2447,10.);
#1610=CIRCLE('',#2448,10.0000000000011);
#1611=CIRCLE('',#2449,10.0000000000011);
#1612=CIRCLE('',#2450,10.000000000001);
#1613=CIRCLE('',#2451,1.5);
#1614=CIRCLE('',#2452,1.5);
#1615=CIRCLE('',#2453,6.5);
#1616=CIRCLE('',#2454,4.5);
#1617=CIRCLE('',#2455,3.5);
#1618=CIRCLE('',#2456,3.5);
#1619=CIRCLE('',#2457,1.5);
#1620=CIRCLE('',#2458,1.5);
#1621=CIRCLE('',#2459,6.50000000000077);
#1622=CIRCLE('',#2460,4.5);
#1623=CIRCLE('',#2461,3.5);
#1624=CIRCLE('',#2462,3.5);
#1625=CIRCLE('',#2463,1.5);
#1626=CIRCLE('',#2464,1.5);
#1627=CIRCLE('',#2465,6.5);
#1628=CIRCLE('',#2466,4.5);
#1629=CIRCLE('',#2467,3.5);
#1630=CIRCLE('',#2468,3.5);
#1631=CIRCLE('',#2469,1.5);
#1632=CIRCLE('',#2470,1.5);
#1633=CIRCLE('',#2471,6.50000000000077);
#1634=CIRCLE('',#2472,4.49999999999998);
#1635=CIRCLE('',#2473,3.5);
#1636=CIRCLE('',#2474,3.5);
#1637=CIRCLE('',#2475,1.5);
#1638=CIRCLE('',#2476,1.5);
#1639=CIRCLE('',#2477,6.5);
#1640=CIRCLE('',#2478,4.5);
#1641=CIRCLE('',#2479,3.5);
#1642=CIRCLE('',#2480,3.5);
#1643=CIRCLE('',#2481,1.5);
#1644=CIRCLE('',#2482,1.5);
#1645=CIRCLE('',#2483,6.50000000000097);
#1646=CIRCLE('',#2484,4.50000000000074);
#1647=CIRCLE('',#2485,3.5);
#1648=CIRCLE('',#2486,3.5);
#1649=CIRCLE('',#2487,1.5);
#1650=CIRCLE('',#2488,1.5);
#1651=CIRCLE('',#2489,4.49999999999952);
#1652=CIRCLE('',#2490,6.4999999999996);
#1653=CIRCLE('',#2491,3.5);
#1654=CIRCLE('',#2492,3.5);
#1655=CIRCLE('',#2493,1.5);
#1656=CIRCLE('',#2494,1.5);
#1657=CIRCLE('',#2495,4.5);
#1658=CIRCLE('',#2496,6.5);
#1659=CIRCLE('',#2497,3.5);
#1660=CIRCLE('',#2498,3.5);
#1661=CIRCLE('',#2499,1.5);
#1662=CIRCLE('',#2500,1.5);
#1663=CIRCLE('',#2501,4.49999999999921);
#1664=CIRCLE('',#2502,6.50000000000046);
#1665=CIRCLE('',#2503,3.5);
#1666=CIRCLE('',#2504,3.5);
#1667=CIRCLE('',#2505,1.5);
#1668=CIRCLE('',#2506,1.5);
#1669=CIRCLE('',#2507,4.5);
#1670=CIRCLE('',#2508,6.5);
#1671=CIRCLE('',#2509,3.5);
#1672=CIRCLE('',#2510,3.5);
#1673=CIRCLE('',#2511,1.5);
#1674=CIRCLE('',#2512,1.5);
#1675=CIRCLE('',#2513,4.49999999999951);
#1676=CIRCLE('',#2514,6.49999999999905);
#1677=CIRCLE('',#2515,3.5);
#1678=CIRCLE('',#2516,3.5);
#1679=CIRCLE('',#2517,1.5);
#1680=CIRCLE('',#2518,1.5);
#1681=CIRCLE('',#2519,4.5);
#1682=CIRCLE('',#2520,6.5);
#1683=CIRCLE('',#2521,3.5);
#1684=CIRCLE('',#2522,3.5);
#1685=CIRCLE('',#2523,4.49999999999944);
#1686=CIRCLE('',#2524,6.50000000000021);
#1687=CIRCLE('',#2525,6.5000000000019);
#1688=CIRCLE('',#2526,4.5000000000003);
#1689=CIRCLE('',#2527,4.50000000000212);
#1690=CIRCLE('',#2528,4.49999999999466);
#1691=CIRCLE('',#2529,4.49999999999939);
#1692=CIRCLE('',#2530,6.50000000000035);
#1693=CIRCLE('',#2531,6.500000000001);
#1694=CIRCLE('',#2532,4.5000000000018);
#1695=CIRCLE('',#2533,4.49999999998582);
#1696=CIRCLE('',#2534,4.49999999998594);
#1697=CIRCLE('',#2535,4.49999999999959);
#1698=CIRCLE('',#2536,6.50000000000026);
#1699=CIRCLE('',#2537,6.5000000000006);
#1700=CIRCLE('',#2538,4.50000000000061);
#1701=CIRCLE('',#2539,4.49999999999749);
#1702=CIRCLE('',#2540,4.49999999998762);
#1703=B_SPLINE_CURVE_WITH_KNOTS('',1,(#3509,#3510),.UNSPECIFIED.,.F.,.F.,
(2,2),(0.,29.000000000053),.UNSPECIFIED.);
#1704=B_SPLINE_CURVE_WITH_KNOTS('',1,(#3511,#3512),.UNSPECIFIED.,.F.,.F.,
(2,2),(0.,5.99999999999997),.UNSPECIFIED.);
#1705=B_SPLINE_CURVE_WITH_KNOTS('',1,(#3513,#3514),.UNSPECIFIED.,.F.,.F.,
(2,2),(0.,29.000000000053),.UNSPECIFIED.);
#1706=B_SPLINE_CURVE_WITH_KNOTS('',1,(#3515,#3516),.UNSPECIFIED.,.F.,.F.,
(2,2),(0.,5.99999999999994),.UNSPECIFIED.);
#1707=B_SPLINE_CURVE_WITH_KNOTS('',1,(#3517,#3518),.UNSPECIFIED.,.F.,.F.,
(2,2),(0.,5.99999999999994),.UNSPECIFIED.);
#1708=B_SPLINE_CURVE_WITH_KNOTS('',1,(#3519,#3520),.UNSPECIFIED.,.F.,.F.,
(2,2),(0.,34.),.UNSPECIFIED.);
#1709=B_SPLINE_CURVE_WITH_KNOTS('',1,(#3521,#3522),.UNSPECIFIED.,.F.,.F.,
(2,2),(0.,5.99999999999998),.UNSPECIFIED.);
#1710=B_SPLINE_CURVE_WITH_KNOTS('',1,(#3523,#3524),.UNSPECIFIED.,.F.,.F.,
(2,2),(0.,34.),.UNSPECIFIED.);
#1711=B_SPLINE_CURVE_WITH_KNOTS('',1,(#3525,#3526),.UNSPECIFIED.,.F.,.F.,
(2,2),(0.,5.99999999999997),.UNSPECIFIED.);
#1712=B_SPLINE_CURVE_WITH_KNOTS('',1,(#3527,#3528),.UNSPECIFIED.,.F.,.F.,
(2,2),(0.,29.000000000054),.UNSPECIFIED.);
#1713=B_SPLINE_CURVE_WITH_KNOTS('',1,(#3529,#3530),.UNSPECIFIED.,.F.,.F.,
(2,2),(0.,5.99999999999996),.UNSPECIFIED.);
#1714=B_SPLINE_CURVE_WITH_KNOTS('',1,(#3531,#3532),.UNSPECIFIED.,.F.,.F.,
(2,2),(0.,29.000000000054),.UNSPECIFIED.);
#1715=B_SPLINE_CURVE_WITH_KNOTS('',1,(#3533,#3534),.UNSPECIFIED.,.F.,.F.,
(2,2),(0.,5.99999999999994),.UNSPECIFIED.);
#1716=B_SPLINE_CURVE_WITH_KNOTS('',1,(#3535,#3536),.UNSPECIFIED.,.F.,.F.,
(2,2),(0.,34.),.UNSPECIFIED.);
#1717=B_SPLINE_CURVE_WITH_KNOTS('',1,(#3537,#3538),.UNSPECIFIED.,.F.,.F.,
(2,2),(0.,5.99999999999995),.UNSPECIFIED.);
#1718=B_SPLINE_CURVE_WITH_KNOTS('',1,(#3539,#3540),.UNSPECIFIED.,.F.,.F.,
(2,2),(0.,34.),.UNSPECIFIED.);
#1719=B_SPLINE_CURVE_WITH_KNOTS('',1,(#3541,#3542),.UNSPECIFIED.,.F.,.F.,
(2,2),(0.,10.),.UNSPECIFIED.);
#1720=B_SPLINE_CURVE_WITH_KNOTS('',1,(#3543,#3544),.UNSPECIFIED.,.F.,.F.,
(2,2),(0.,4.),.UNSPECIFIED.);
#1721=B_SPLINE_CURVE_WITH_KNOTS('',1,(#3545,#3546),.UNSPECIFIED.,.F.,.F.,
(2,2),(0.,2.),.UNSPECIFIED.);
#1722=B_SPLINE_CURVE_WITH_KNOTS('',1,(#3547,#3548),.UNSPECIFIED.,.F.,.F.,
(2,2),(0.,4.),.UNSPECIFIED.);
#1723=B_SPLINE_CURVE_WITH_KNOTS('',1,(#3549,#3550),.UNSPECIFIED.,.F.,.F.,
(2,2),(0.,4.),.UNSPECIFIED.);
#1724=B_SPLINE_CURVE_WITH_KNOTS('',1,(#3551,#3552),.UNSPECIFIED.,.F.,.F.,
(2,2),(0.,2.),.UNSPECIFIED.);
#1725=B_SPLINE_CURVE_WITH_KNOTS('',1,(#3553,#3554),.UNSPECIFIED.,.F.,.F.,
(2,2),(0.,4.),.UNSPECIFIED.);
#1726=B_SPLINE_CURVE_WITH_KNOTS('',1,(#3555,#3556),.UNSPECIFIED.,.F.,.F.,
(2,2),(0.,10.),.UNSPECIFIED.);
#1727=B_SPLINE_CURVE_WITH_KNOTS('',1,(#3557,#3558),.UNSPECIFIED.,.F.,.F.,
(2,2),(0.,2.15476742133399),.UNSPECIFIED.);
#1728=B_SPLINE_CURVE_WITH_KNOTS('',1,(#3559,#3560),.UNSPECIFIED.,.F.,.F.,
(2,2),(0.,10.),.UNSPECIFIED.);
#1729=B_SPLINE_CURVE_WITH_KNOTS('',1,(#3561,#3562),.UNSPECIFIED.,.F.,.F.,
(2,2),(0.,4.),.UNSPECIFIED.);
#1730=B_SPLINE_CURVE_WITH_KNOTS('',1,(#3563,#3564),.UNSPECIFIED.,.F.,.F.,
(2,2),(0.,2.),.UNSPECIFIED.);
#1731=B_SPLINE_CURVE_WITH_KNOTS('',1,(#3565,#3566),.UNSPECIFIED.,.F.,.F.,
(2,2),(0.,4.),.UNSPECIFIED.);
#1732=B_SPLINE_CURVE_WITH_KNOTS('',1,(#3567,#3568),.UNSPECIFIED.,.F.,.F.,
(2,2),(0.,4.),.UNSPECIFIED.);
#1733=B_SPLINE_CURVE_WITH_KNOTS('',1,(#3569,#3570),.UNSPECIFIED.,.F.,.F.,
(2,2),(0.,2.),.UNSPECIFIED.);
#1734=B_SPLINE_CURVE_WITH_KNOTS('',1,(#3571,#3572),.UNSPECIFIED.,.F.,.F.,
(2,2),(0.,4.),.UNSPECIFIED.);
#1735=B_SPLINE_CURVE_WITH_KNOTS('',1,(#3573,#3574),.UNSPECIFIED.,.F.,.F.,
(2,2),(0.,10.),.UNSPECIFIED.);
#1736=B_SPLINE_CURVE_WITH_KNOTS('',1,(#3575,#3576),.UNSPECIFIED.,.F.,.F.,
(2,2),(0.,2.15476742133399),.UNSPECIFIED.);
#1737=B_SPLINE_CURVE_WITH_KNOTS('',1,(#3577,#3578),.UNSPECIFIED.,.F.,.F.,
(2,2),(0.,10.),.UNSPECIFIED.);
#1738=B_SPLINE_CURVE_WITH_KNOTS('',1,(#3579,#3580),.UNSPECIFIED.,.F.,.F.,
(2,2),(0.,10.),.UNSPECIFIED.);
#1739=B_SPLINE_CURVE_WITH_KNOTS('',1,(#3581,#3582),.UNSPECIFIED.,.F.,.F.,
(2,2),(0.,10.),.UNSPECIFIED.);
#1740=B_SPLINE_CURVE_WITH_KNOTS('',1,(#3583,#3584),.UNSPECIFIED.,.F.,.F.,
(2,2),(0.,10.),.UNSPECIFIED.);
#1741=B_SPLINE_CURVE_WITH_KNOTS('',1,(#3585,#3586),.UNSPECIFIED.,.F.,.F.,
(2,2),(0.,10.),.UNSPECIFIED.);
#1742=B_SPLINE_CURVE_WITH_KNOTS('',1,(#3587,#3588),.UNSPECIFIED.,.F.,.F.,
(2,2),(0.,10.),.UNSPECIFIED.);
#1743=B_SPLINE_CURVE_WITH_KNOTS('',1,(#3589,#3590),.UNSPECIFIED.,.F.,.F.,
(2,2),(0.,10.),.UNSPECIFIED.);
#1744=B_SPLINE_CURVE_WITH_KNOTS('',1,(#3591,#3592),.UNSPECIFIED.,.F.,.F.,
(2,2),(0.,10.),.UNSPECIFIED.);
#1745=B_SPLINE_CURVE_WITH_KNOTS('',1,(#3593,#3594),.UNSPECIFIED.,.F.,.F.,
(2,2),(0.,10.),.UNSPECIFIED.);
#1746=B_SPLINE_CURVE_WITH_KNOTS('',1,(#3595,#3596),.UNSPECIFIED.,.F.,.F.,
(2,2),(0.,10.),.UNSPECIFIED.);
#1747=B_SPLINE_CURVE_WITH_KNOTS('',1,(#3597,#3598),.UNSPECIFIED.,.F.,.F.,
(2,2),(0.,10.),.UNSPECIFIED.);
#1748=B_SPLINE_CURVE_WITH_KNOTS('',1,(#3599,#3600),.UNSPECIFIED.,.F.,.F.,
(2,2),(0.,10.),.UNSPECIFIED.);
#1749=B_SPLINE_CURVE_WITH_KNOTS('',1,(#3641,#3642),.UNSPECIFIED.,.F.,.F.,
(2,2),(0.,2.82842712474615),.UNSPECIFIED.);
#1750=B_SPLINE_CURVE_WITH_KNOTS('',1,(#3643,#3644),.UNSPECIFIED.,.F.,.F.,
(2,2),(4.20878174271995E-14,2.82842712474619),.UNSPECIFIED.);
#1751=B_SPLINE_CURVE_WITH_KNOTS('',1,(#3668,#3669),.UNSPECIFIED.,.F.,.F.,
(2,2),(0.,2.82842712474615),.UNSPECIFIED.);
#1752=B_SPLINE_CURVE_WITH_KNOTS('',1,(#3683,#3684),.UNSPECIFIED.,.F.,.F.,
(2,2),(0.,10.),.UNSPECIFIED.);
#1753=B_SPLINE_CURVE_WITH_KNOTS('',1,(#3685,#3686),.UNSPECIFIED.,.F.,.F.,
(2,2),(0.,2.82842712474615),.UNSPECIFIED.);
#1754=B_SPLINE_CURVE_WITH_KNOTS('',1,(#3687,#3688),.UNSPECIFIED.,.F.,.F.,
(2,2),(0.,10.),.UNSPECIFIED.);
#1755=B_SPLINE_CURVE_WITH_KNOTS('',1,(#3689,#3690),.UNSPECIFIED.,.F.,.F.,
(2,2),(0.,4.),.UNSPECIFIED.);
#1756=B_SPLINE_CURVE_WITH_KNOTS('',1,(#3691,#3692),.UNSPECIFIED.,.F.,.F.,
(2,2),(0.,4.),.UNSPECIFIED.);
#1757=B_SPLINE_CURVE_WITH_KNOTS('',1,(#3693,#3694),.UNSPECIFIED.,.F.,.F.,
(2,2),(0.,2.82842712474615),.UNSPECIFIED.);
#1758=B_SPLINE_CURVE_WITH_KNOTS('',1,(#3695,#3696,#3697,#3698),
 .UNSPECIFIED.,.F.,.F.,(2,1,1,2),(0.,4.,6.,10.),.UNSPECIFIED.);
#1759=B_SPLINE_CURVE_WITH_KNOTS('',1,(#3699,#3700),.UNSPECIFIED.,.F.,.F.,
(2,2),(0.,10.),.UNSPECIFIED.);
#1760=B_SPLINE_CURVE_WITH_KNOTS('',1,(#3701,#3702),.UNSPECIFIED.,.F.,.F.,
(2,2),(0.,10.),.UNSPECIFIED.);
#1761=B_SPLINE_CURVE_WITH_KNOTS('',1,(#3719,#3720),.UNSPECIFIED.,.F.,.F.,
(2,2),(0.,2.82842712474615),.UNSPECIFIED.);
#1762=B_SPLINE_CURVE_WITH_KNOTS('',1,(#3721,#3722),.UNSPECIFIED.,.F.,.F.,
(2,2),(3.01592760914518E-15,2.82842712474619),.UNSPECIFIED.);
#1763=B_SPLINE_CURVE_WITH_KNOTS('',1,(#3746,#3747),.UNSPECIFIED.,.F.,.F.,
(2,2),(0.,2.82842712474615),.UNSPECIFIED.);
#1764=B_SPLINE_CURVE_WITH_KNOTS('',1,(#3761,#3762),.UNSPECIFIED.,.F.,.F.,
(2,2),(0.,4.),.UNSPECIFIED.);
#1765=B_SPLINE_CURVE_WITH_KNOTS('',1,(#3763,#3764),.UNSPECIFIED.,.F.,.F.,
(2,2),(0.,2.82842712474615),.UNSPECIFIED.);
#1766=B_SPLINE_CURVE_WITH_KNOTS('',1,(#3765,#3766),.UNSPECIFIED.,.F.,.F.,
(2,2),(0.,4.),.UNSPECIFIED.);
#1767=B_SPLINE_CURVE_WITH_KNOTS('',1,(#3767,#3768),.UNSPECIFIED.,.F.,.F.,
(2,2),(0.,2.82842712474615),.UNSPECIFIED.);
#1768=B_SPLINE_CURVE_WITH_KNOTS('',1,(#3769,#3770),.UNSPECIFIED.,.F.,.F.,
(2,2),(0.,4.),.UNSPECIFIED.);
#1769=B_SPLINE_CURVE_WITH_KNOTS('',1,(#3771,#3772),.UNSPECIFIED.,.F.,.F.,
(2,2),(0.,4.),.UNSPECIFIED.);
#1770=B_SPLINE_CURVE_WITH_KNOTS('',1,(#3773,#3774),.UNSPECIFIED.,.F.,.F.,
(2,2),(0.,2.82842712474615),.UNSPECIFIED.);
#1771=B_SPLINE_CURVE_WITH_KNOTS('',1,(#3775,#3776,#3777,#3778),
 .UNSPECIFIED.,.F.,.F.,(2,1,1,2),(0.,4.,6.,10.),.UNSPECIFIED.);
#1772=B_SPLINE_CURVE_WITH_KNOTS('',1,(#3779,#3780,#3781,#3782),
 .UNSPECIFIED.,.F.,.F.,(2,1,1,2),(0.,4.,6.,10.),.UNSPECIFIED.);
#1773=B_SPLINE_CURVE_WITH_KNOTS('',1,(#3783,#3784),.UNSPECIFIED.,.F.,.F.,
(2,2),(0.,10.),.UNSPECIFIED.);
#1774=B_SPLINE_CURVE_WITH_KNOTS('',1,(#3785,#3786),.UNSPECIFIED.,.F.,.F.,
(2,2),(0.,10.),.UNSPECIFIED.);
#1775=B_SPLINE_CURVE_WITH_KNOTS('',1,(#3803,#3804),.UNSPECIFIED.,.F.,.F.,
(2,2),(0.,2.82842712474615),.UNSPECIFIED.);
#1776=B_SPLINE_CURVE_WITH_KNOTS('',1,(#3805,#3806),.UNSPECIFIED.,.F.,.F.,
(2,2),(1.91135417027729E-14,2.82842712474619),.UNSPECIFIED.);
#1777=B_SPLINE_CURVE_WITH_KNOTS('',1,(#3830,#3831),.UNSPECIFIED.,.F.,.F.,
(2,2),(0.,2.82842712474615),.UNSPECIFIED.);
#1778=B_SPLINE_CURVE_WITH_KNOTS('',1,(#3845,#3846,#3847,#3848),
 .UNSPECIFIED.,.F.,.F.,(2,1,1,2),(0.,4.,6.,10.),.UNSPECIFIED.);
#1779=B_SPLINE_CURVE_WITH_KNOTS('',1,(#3849,#3850),.UNSPECIFIED.,.F.,.F.,
(2,2),(0.,4.),.UNSPECIFIED.);
#1780=B_SPLINE_CURVE_WITH_KNOTS('',1,(#3851,#3852),.UNSPECIFIED.,.F.,.F.,
(2,2),(0.,2.82842712474615),.UNSPECIFIED.);
#1781=B_SPLINE_CURVE_WITH_KNOTS('',1,(#3853,#3854),.UNSPECIFIED.,.F.,.F.,
(2,2),(0.,4.),.UNSPECIFIED.);
#1782=B_SPLINE_CURVE_WITH_KNOTS('',1,(#3855,#3856),.UNSPECIFIED.,.F.,.F.,
(2,2),(0.,2.82842712474615),.UNSPECIFIED.);
#1783=B_SPLINE_CURVE_WITH_KNOTS('',1,(#3857,#3858),.UNSPECIFIED.,.F.,.F.,
(2,2),(0.,10.),.UNSPECIFIED.);
#1784=B_SPLINE_CURVE_WITH_KNOTS('',1,(#3859,#3860),.UNSPECIFIED.,.F.,.F.,
(2,2),(0.,10.),.UNSPECIFIED.);
#1785=B_SPLINE_CURVE_WITH_KNOTS('',1,(#3861,#3862),.UNSPECIFIED.,.F.,.F.,
(2,2),(0.,10.),.UNSPECIFIED.);
#1786=B_SPLINE_CURVE_WITH_KNOTS('',1,(#3863,#3864),.UNSPECIFIED.,.F.,.F.,
(2,2),(0.,10.),.UNSPECIFIED.);
#1787=B_SPLINE_CURVE_WITH_KNOTS('',1,(#3878,#3879),.UNSPECIFIED.,.F.,.F.,
(2,2),(0.,2.82842712474615),.UNSPECIFIED.);
#1788=B_SPLINE_CURVE_WITH_KNOTS('',1,(#3903,#3904),.UNSPECIFIED.,.F.,.F.,
(2,2),(0.,2.82842712474615),.UNSPECIFIED.);
#1789=B_SPLINE_CURVE_WITH_KNOTS('',1,(#3911,#3912),.UNSPECIFIED.,.F.,.F.,
(2,2),(3.59623721744613E-14,2.82842712474619),.UNSPECIFIED.);
#1790=B_SPLINE_CURVE_WITH_KNOTS('',1,(#3923,#3924),.UNSPECIFIED.,.F.,.F.,
(2,2),(0.,10.),.UNSPECIFIED.);
#1791=B_SPLINE_CURVE_WITH_KNOTS('',1,(#3925,#3926),.UNSPECIFIED.,.F.,.F.,
(2,2),(0.,10.),.UNSPECIFIED.);
#1792=B_SPLINE_CURVE_WITH_KNOTS('',1,(#3927,#3928),.UNSPECIFIED.,.F.,.F.,
(2,2),(0.,2.82842712474615),.UNSPECIFIED.);
#1793=B_SPLINE_CURVE_WITH_KNOTS('',1,(#3929,#3930),.UNSPECIFIED.,.F.,.F.,
(2,2),(0.,4.),.UNSPECIFIED.);
#1794=B_SPLINE_CURVE_WITH_KNOTS('',1,(#3931,#3932),.UNSPECIFIED.,.F.,.F.,
(2,2),(0.,2.82842712474615),.UNSPECIFIED.);
#1795=B_SPLINE_CURVE_WITH_KNOTS('',1,(#3933,#3934,#3935,#3936),
 .UNSPECIFIED.,.F.,.F.,(2,1,1,2),(0.,4.,6.,10.),.UNSPECIFIED.);
#1796=B_SPLINE_CURVE_WITH_KNOTS('',1,(#3937,#3938),.UNSPECIFIED.,.F.,.F.,
(2,2),(0.,10.),.UNSPECIFIED.);
#1797=B_SPLINE_CURVE_WITH_KNOTS('',1,(#3939,#3940),.UNSPECIFIED.,.F.,.F.,
(2,2),(0.,10.),.UNSPECIFIED.);
#1798=B_SPLINE_CURVE_WITH_KNOTS('',1,(#3954,#3955),.UNSPECIFIED.,.F.,.F.,
(2,2),(0.,2.82842712474615),.UNSPECIFIED.);
#1799=B_SPLINE_CURVE_WITH_KNOTS('',1,(#3979,#3980),.UNSPECIFIED.,.F.,.F.,
(2,2),(0.,2.82842712474615),.UNSPECIFIED.);
#1800=B_SPLINE_CURVE_WITH_KNOTS('',1,(#3987,#3988),.UNSPECIFIED.,.F.,.F.,
(2,2),(-1.88886192841786E-14,2.8284271247462),.UNSPECIFIED.);
#1801=B_SPLINE_CURVE_WITH_KNOTS('',1,(#3999,#4000,#4001,#4002),
 .UNSPECIFIED.,.F.,.F.,(2,1,1,2),(0.,4.,6.,10.),.UNSPECIFIED.);
#1802=B_SPLINE_CURVE_WITH_KNOTS('',1,(#4003,#4004),.UNSPECIFIED.,.F.,.F.,
(2,2),(0.,4.),.UNSPECIFIED.);
#1803=B_SPLINE_CURVE_WITH_KNOTS('',1,(#4005,#4006),.UNSPECIFIED.,.F.,.F.,
(2,2),(0.,2.82842712474615),.UNSPECIFIED.);
#1804=B_SPLINE_CURVE_WITH_KNOTS('',1,(#4007,#4008),.UNSPECIFIED.,.F.,.F.,
(2,2),(0.,4.),.UNSPECIFIED.);
#1805=B_SPLINE_CURVE_WITH_KNOTS('',1,(#4009,#4010),.UNSPECIFIED.,.F.,.F.,
(2,2),(0.,2.82842712474615),.UNSPECIFIED.);
#1806=B_SPLINE_CURVE_WITH_KNOTS('',1,(#4011,#4012,#4013,#4014),
 .UNSPECIFIED.,.F.,.F.,(2,1,1,2),(0.,4.,6.,10.),.UNSPECIFIED.);
#1807=B_SPLINE_CURVE_WITH_KNOTS('',1,(#4015,#4016),.UNSPECIFIED.,.F.,.F.,
(2,2),(0.,10.),.UNSPECIFIED.);
#1808=B_SPLINE_CURVE_WITH_KNOTS('',1,(#4017,#4018),.UNSPECIFIED.,.F.,.F.,
(2,2),(0.,10.),.UNSPECIFIED.);
#1809=B_SPLINE_CURVE_WITH_KNOTS('',1,(#4032,#4033),.UNSPECIFIED.,.F.,.F.,
(2,2),(0.,2.82842712474615),.UNSPECIFIED.);
#1810=B_SPLINE_CURVE_WITH_KNOTS('',1,(#4057,#4058),.UNSPECIFIED.,.F.,.F.,
(2,2),(0.,2.82842712474615),.UNSPECIFIED.);
#1811=B_SPLINE_CURVE_WITH_KNOTS('',1,(#4065,#4066),.UNSPECIFIED.,.F.,.F.,
(2,2),(1.83307159004398E-14,2.82842712474621),.UNSPECIFIED.);
#1812=B_SPLINE_CURVE_WITH_KNOTS('',1,(#4077,#4078),.UNSPECIFIED.,.F.,.F.,
(2,2),(0.,4.),.UNSPECIFIED.);
#1813=B_SPLINE_CURVE_WITH_KNOTS('',1,(#4079,#4080),.UNSPECIFIED.,.F.,.F.,
(2,2),(0.,2.82842712474615),.UNSPECIFIED.);
#1814=B_SPLINE_CURVE_WITH_KNOTS('',1,(#4081,#4082),.UNSPECIFIED.,.F.,.F.,
(2,2),(0.,10.),.UNSPECIFIED.);
#1815=B_SPLINE_CURVE_WITH_KNOTS('',1,(#4083,#4084),.UNSPECIFIED.,.F.,.F.,
(2,2),(0.,10.),.UNSPECIFIED.);
#1816=B_SPLINE_CURVE_WITH_KNOTS('',1,(#4085,#4086,#4087,#4088),
 .UNSPECIFIED.,.F.,.F.,(2,1,1,2),(0.,4.,6.,10.),.UNSPECIFIED.);
#1817=B_SPLINE_CURVE_WITH_KNOTS('',1,(#4089,#4090),.UNSPECIFIED.,.F.,.F.,
(2,2),(0.,10.),.UNSPECIFIED.);
#1818=B_SPLINE_CURVE_WITH_KNOTS('',1,(#4091,#4092),.UNSPECIFIED.,.F.,.F.,
(2,2),(0.,10.),.UNSPECIFIED.);
#1819=B_SPLINE_CURVE_WITH_KNOTS('',1,(#4093,#4094),.UNSPECIFIED.,.F.,.F.,
(2,2),(0.,4.),.UNSPECIFIED.);
#1820=B_SPLINE_CURVE_WITH_KNOTS('',1,(#4095,#4096),.UNSPECIFIED.,.F.,.F.,
(2,2),(0.,2.82842712474615),.UNSPECIFIED.);
#1821=B_SPLINE_CURVE_WITH_KNOTS('',1,(#4097,#4098),.UNSPECIFIED.,.F.,.F.,
(2,2),(0.,4.),.UNSPECIFIED.);
#1822=B_SPLINE_CURVE_WITH_KNOTS('',1,(#4099,#4100),.UNSPECIFIED.,.F.,.F.,
(2,2),(0.,2.82842712474615),.UNSPECIFIED.);
#1823=B_SPLINE_CURVE_WITH_KNOTS('',1,(#4101,#4102),.UNSPECIFIED.,.F.,.F.,
(2,2),(0.,6.),.UNSPECIFIED.);
#1824=B_SPLINE_CURVE_WITH_KNOTS('',1,(#4103,#4104),.UNSPECIFIED.,.F.,.F.,
(2,2),(0.,2.),.UNSPECIFIED.);
#1825=B_SPLINE_CURVE_WITH_KNOTS('',1,(#4105,#4106),.UNSPECIFIED.,.F.,.F.,
(2,2),(0.,6.),.UNSPECIFIED.);
#1826=B_SPLINE_CURVE_WITH_KNOTS('',1,(#4107,#4108),.UNSPECIFIED.,.F.,.F.,
(2,2),(0.,2.),.UNSPECIFIED.);
#1827=B_SPLINE_CURVE_WITH_KNOTS('',1,(#4109,#4110),.UNSPECIFIED.,.F.,.F.,
(2,2),(0.,2.),.UNSPECIFIED.);
#1828=B_SPLINE_CURVE_WITH_KNOTS('',1,(#4111,#4112),.UNSPECIFIED.,.F.,.F.,
(2,2),(0.,4.),.UNSPECIFIED.);
#1829=B_SPLINE_CURVE_WITH_KNOTS('',1,(#4113,#4114),.UNSPECIFIED.,.F.,.F.,
(2,2),(0.,2.82842712474615),.UNSPECIFIED.);
#1830=B_SPLINE_CURVE_WITH_KNOTS('',1,(#4115,#4116),.UNSPECIFIED.,.F.,.F.,
(2,2),(0.,4.),.UNSPECIFIED.);
#1831=B_SPLINE_CURVE_WITH_KNOTS('',1,(#4117,#4118),.UNSPECIFIED.,.F.,.F.,
(2,2),(0.,2.82842712474615),.UNSPECIFIED.);
#1832=B_SPLINE_CURVE_WITH_KNOTS('',1,(#4119,#4120),.UNSPECIFIED.,.F.,.F.,
(2,2),(0.,6.),.UNSPECIFIED.);
#1833=B_SPLINE_CURVE_WITH_KNOTS('',1,(#4121,#4122),.UNSPECIFIED.,.F.,.F.,
(2,2),(0.,2.),.UNSPECIFIED.);
#1834=B_SPLINE_CURVE_WITH_KNOTS('',1,(#4123,#4124),.UNSPECIFIED.,.F.,.F.,
(2,2),(0.,6.),.UNSPECIFIED.);
#1835=B_SPLINE_CURVE_WITH_KNOTS('',1,(#4125,#4126),.UNSPECIFIED.,.F.,.F.,
(2,2),(0.,2.),.UNSPECIFIED.);
#1836=B_SPLINE_CURVE_WITH_KNOTS('',1,(#4127,#4128),.UNSPECIFIED.,.F.,.F.,
(2,2),(0.,2.),.UNSPECIFIED.);
#1837=B_SPLINE_CURVE_WITH_KNOTS('',1,(#4129,#4130),.UNSPECIFIED.,.F.,.F.,
(2,2),(0.,4.),.UNSPECIFIED.);
#1838=B_SPLINE_CURVE_WITH_KNOTS('',1,(#4131,#4132),.UNSPECIFIED.,.F.,.F.,
(2,2),(0.,4.),.UNSPECIFIED.);
#1839=B_SPLINE_CURVE_WITH_KNOTS('',1,(#4133,#4134),.UNSPECIFIED.,.F.,.F.,
(2,2),(0.,2.82842712474615),.UNSPECIFIED.);
#1840=B_SPLINE_CURVE_WITH_KNOTS('',1,(#4135,#4136),.UNSPECIFIED.,.F.,.F.,
(2,2),(0.,4.),.UNSPECIFIED.);
#1841=B_SPLINE_CURVE_WITH_KNOTS('',1,(#4137,#4138),.UNSPECIFIED.,.F.,.F.,
(2,2),(0.,2.82842712474615),.UNSPECIFIED.);
#1842=B_SPLINE_CURVE_WITH_KNOTS('',1,(#4139,#4140),.UNSPECIFIED.,.F.,.F.,
(2,2),(0.,4.),.UNSPECIFIED.);
#1843=B_SPLINE_CURVE_WITH_KNOTS('',1,(#4141,#4142),.UNSPECIFIED.,.F.,.F.,
(2,2),(0.,2.82842712474615),.UNSPECIFIED.);
#1844=B_SPLINE_CURVE_WITH_KNOTS('',1,(#4143,#4144),.UNSPECIFIED.,.F.,.F.,
(2,2),(0.,2.),.UNSPECIFIED.);
#1845=B_SPLINE_CURVE_WITH_KNOTS('',1,(#4145,#4146),.UNSPECIFIED.,.F.,.F.,
(2,2),(0.,6.),.UNSPECIFIED.);
#1846=B_SPLINE_CURVE_WITH_KNOTS('',1,(#4147,#4148),.UNSPECIFIED.,.F.,.F.,
(2,2),(0.,6.),.UNSPECIFIED.);
#1847=B_SPLINE_CURVE_WITH_KNOTS('',1,(#4149,#4150),.UNSPECIFIED.,.F.,.F.,
(2,2),(0.,2.),.UNSPECIFIED.);
#1848=B_SPLINE_CURVE_WITH_KNOTS('',1,(#4151,#4152),.UNSPECIFIED.,.F.,.F.,
(2,2),(0.,2.),.UNSPECIFIED.);
#1849=B_SPLINE_CURVE_WITH_KNOTS('',1,(#4153,#4154),.UNSPECIFIED.,.F.,.F.,
(2,2),(0.,4.),.UNSPECIFIED.);
#1850=B_SPLINE_CURVE_WITH_KNOTS('',1,(#4155,#4156),.UNSPECIFIED.,.F.,.F.,
(2,2),(0.,4.),.UNSPECIFIED.);
#1851=B_SPLINE_CURVE_WITH_KNOTS('',1,(#4157,#4158),.UNSPECIFIED.,.F.,.F.,
(2,2),(0.,2.82842712474615),.UNSPECIFIED.);
#1852=B_SPLINE_CURVE_WITH_KNOTS('',1,(#4159,#4160,#4161,#4162),
 .UNSPECIFIED.,.F.,.F.,(2,1,1,2),(0.,4.,6.,10.),.UNSPECIFIED.);
#1853=B_SPLINE_CURVE_WITH_KNOTS('',1,(#4163,#4164),.UNSPECIFIED.,.F.,.F.,
(2,2),(0.,4.),.UNSPECIFIED.);
#1854=B_SPLINE_CURVE_WITH_KNOTS('',1,(#4165,#4166),.UNSPECIFIED.,.F.,.F.,
(2,2),(0.,2.82842712474615),.UNSPECIFIED.);
#1855=B_SPLINE_CURVE_WITH_KNOTS('',1,(#4167,#4168),.UNSPECIFIED.,.F.,.F.,
(2,2),(0.,4.),.UNSPECIFIED.);
#1856=B_SPLINE_CURVE_WITH_KNOTS('',1,(#4169,#4170),.UNSPECIFIED.,.F.,.F.,
(2,2),(0.,2.82842712474615),.UNSPECIFIED.);
#1857=B_SPLINE_CURVE_WITH_KNOTS('',1,(#4171,#4172),.UNSPECIFIED.,.F.,.F.,
(2,2),(0.,2.),.UNSPECIFIED.);
#1858=B_SPLINE_CURVE_WITH_KNOTS('',1,(#4173,#4174),.UNSPECIFIED.,.F.,.F.,
(2,2),(0.,6.),.UNSPECIFIED.);
#1859=B_SPLINE_CURVE_WITH_KNOTS('',1,(#4175,#4176),.UNSPECIFIED.,.F.,.F.,
(2,2),(0.,6.),.UNSPECIFIED.);
#1860=B_SPLINE_CURVE_WITH_KNOTS('',1,(#4177,#4178),.UNSPECIFIED.,.F.,.F.,
(2,2),(0.,2.),.UNSPECIFIED.);
#1861=B_SPLINE_CURVE_WITH_KNOTS('',1,(#4179,#4180),.UNSPECIFIED.,.F.,.F.,
(2,2),(0.,2.),.UNSPECIFIED.);
#1862=B_SPLINE_CURVE_WITH_KNOTS('',1,(#4193,#4194),.UNSPECIFIED.,.F.,.F.,
(2,2),(0.,10.),.UNSPECIFIED.);
#1863=B_SPLINE_CURVE_WITH_KNOTS('',1,(#4201,#4202),.UNSPECIFIED.,.F.,.F.,
(2,2),(0.,10.),.UNSPECIFIED.);
#1864=B_SPLINE_CURVE_WITH_KNOTS('',1,(#4203,#4204,#4205,#4206),
 .UNSPECIFIED.,.F.,.F.,(2,1,1,2),(0.,4.,6.,10.),.UNSPECIFIED.);
#1865=B_SPLINE_CURVE_WITH_KNOTS('',3,(#4207,#4208,#4209,#4210),
 .UNSPECIFIED.,.F.,.F.,(4,4),(-2.85339050638968,0.),.UNSPECIFIED.);
#1866=B_SPLINE_CURVE_WITH_KNOTS('',1,(#4211,#4212),.UNSPECIFIED.,.F.,.F.,
(2,2),(0.,6.225035612608),.UNSPECIFIED.);
#1867=B_SPLINE_CURVE_WITH_KNOTS('',3,(#4213,#4214,#4215,#4216),
 .UNSPECIFIED.,.F.,.F.,(4,4),(-2.85339050638677,0.),.UNSPECIFIED.);
#1868=B_SPLINE_CURVE_WITH_KNOTS('',1,(#4217,#4218),.UNSPECIFIED.,.F.,.F.,
(2,2),(0.,6.225035612608),.UNSPECIFIED.);
#1869=B_SPLINE_CURVE_WITH_KNOTS('',3,(#4219,#4220,#4221,#4222),
 .UNSPECIFIED.,.F.,.F.,(4,4),(-2.85339050642446,0.),.UNSPECIFIED.);
#1870=B_SPLINE_CURVE_WITH_KNOTS('',3,(#4223,#4224,#4225,#4226),
 .UNSPECIFIED.,.F.,.F.,(4,4),(-2.85339050642737,0.),.UNSPECIFIED.);
#1871=B_SPLINE_CURVE_WITH_KNOTS('',1,(#4227,#4228),.UNSPECIFIED.,.F.,.F.,
(2,2),(0.,2.15476742133399),.UNSPECIFIED.);
#1872=B_SPLINE_CURVE_WITH_KNOTS('',1,(#4229,#4230),.UNSPECIFIED.,.F.,.F.,
(2,2),(0.,2.15476742133399),.UNSPECIFIED.);
#1873=B_SPLINE_CURVE_WITH_KNOTS('',1,(#4246,#4247,#4248,#4249),
 .UNSPECIFIED.,.F.,.F.,(2,1,1,2),(0.,4.,6.,10.),.UNSPECIFIED.);
#1874=B_SPLINE_CURVE_WITH_KNOTS('',1,(#4250,#4251,#4252,#4253),
 .UNSPECIFIED.,.F.,.F.,(2,1,1,2),(0.,4.,6.,10.),.UNSPECIFIED.);
#1875=B_SPLINE_CURVE_WITH_KNOTS('',1,(#4257,#4258,#4259,#4260),
 .UNSPECIFIED.,.F.,.F.,(2,1,1,2),(0.,4.,6.,10.),.UNSPECIFIED.);
#1876=B_SPLINE_CURVE_WITH_KNOTS('',1,(#4261,#4262,#4263,#4264),
 .UNSPECIFIED.,.F.,.F.,(2,1,1,2),(0.,4.,6.,10.),.UNSPECIFIED.);
#1877=B_SPLINE_CURVE_WITH_KNOTS('',3,(#4265,#4266,#4267,#4268),
 .UNSPECIFIED.,.F.,.F.,(4,4),(-2.85339050638968,0.),.UNSPECIFIED.);
#1878=B_SPLINE_CURVE_WITH_KNOTS('',1,(#4269,#4270),.UNSPECIFIED.,.F.,.F.,
(2,2),(0.,6.225035612608),.UNSPECIFIED.);
#1879=B_SPLINE_CURVE_WITH_KNOTS('',3,(#4271,#4272,#4273,#4274),
 .UNSPECIFIED.,.F.,.F.,(4,4),(-2.85339050638677,0.),.UNSPECIFIED.);
#1880=B_SPLINE_CURVE_WITH_KNOTS('',1,(#4275,#4276),.UNSPECIFIED.,.F.,.F.,
(2,2),(0.,6.225035612608),.UNSPECIFIED.);
#1881=B_SPLINE_CURVE_WITH_KNOTS('',3,(#4277,#4278,#4279,#4280),
 .UNSPECIFIED.,.F.,.F.,(4,4),(-2.85339050642446,0.),.UNSPECIFIED.);
#1882=B_SPLINE_CURVE_WITH_KNOTS('',3,(#4281,#4282,#4283,#4284),
 .UNSPECIFIED.,.F.,.F.,(4,4),(-2.85339050642737,0.),.UNSPECIFIED.);
#1883=B_SPLINE_CURVE_WITH_KNOTS('',1,(#4285,#4286),.UNSPECIFIED.,.F.,.F.,
(2,2),(0.,2.15476742133399),.UNSPECIFIED.);
#1884=B_SPLINE_CURVE_WITH_KNOTS('',1,(#4287,#4288),.UNSPECIFIED.,.F.,.F.,
(2,2),(0.,2.15476742133399),.UNSPECIFIED.);
#1885=B_SPLINE_CURVE_WITH_KNOTS('',1,(#4304,#4305,#4306,#4307),
 .UNSPECIFIED.,.F.,.F.,(2,1,1,2),(0.,4.,6.,10.),.UNSPECIFIED.);
#1886=B_SPLINE_CURVE_WITH_KNOTS('',1,(#4308,#4309),.UNSPECIFIED.,.F.,.F.,
(2,2),(0.,10.),.UNSPECIFIED.);
#1887=B_SPLINE_CURVE_WITH_KNOTS('',1,(#4313,#4314,#4315,#4316),
 .UNSPECIFIED.,.F.,.F.,(2,1,1,2),(0.,4.,6.,10.),.UNSPECIFIED.);
#1888=B_SPLINE_CURVE_WITH_KNOTS('',1,(#4317,#4318),.UNSPECIFIED.,.F.,.F.,
(2,2),(0.,10.),.UNSPECIFIED.);
#1889=B_SPLINE_CURVE_WITH_KNOTS('',3,(#4319,#4320,#4321,#4322),
 .UNSPECIFIED.,.F.,.F.,(4,4),(-2.85339050638968,0.),.UNSPECIFIED.);
#1890=B_SPLINE_CURVE_WITH_KNOTS('',1,(#4323,#4324),.UNSPECIFIED.,.F.,.F.,
(2,2),(0.,6.225035612608),.UNSPECIFIED.);
#1891=B_SPLINE_CURVE_WITH_KNOTS('',3,(#4325,#4326,#4327,#4328),
 .UNSPECIFIED.,.F.,.F.,(4,4),(-2.85339050638677,0.),.UNSPECIFIED.);
#1892=B_SPLINE_CURVE_WITH_KNOTS('',1,(#4329,#4330),.UNSPECIFIED.,.F.,.F.,
(2,2),(0.,6.225035612608),.UNSPECIFIED.);
#1893=B_SPLINE_CURVE_WITH_KNOTS('',3,(#4331,#4332,#4333,#4334),
 .UNSPECIFIED.,.F.,.F.,(4,4),(-2.85339050642446,0.),.UNSPECIFIED.);
#1894=B_SPLINE_CURVE_WITH_KNOTS('',3,(#4335,#4336,#4337,#4338),
 .UNSPECIFIED.,.F.,.F.,(4,4),(-2.85339050642737,0.),.UNSPECIFIED.);
#1895=VERTEX_POINT('',#3293);
#1896=VERTEX_POINT('',#3294);
#1897=VERTEX_POINT('',#3295);
#1898=VERTEX_POINT('',#3296);
#1899=VERTEX_POINT('',#3297);
#1900=VERTEX_POINT('',#3298);
#1901=VERTEX_POINT('',#3299);
#1902=VERTEX_POINT('',#3300);
#1903=VERTEX_POINT('',#3301);
#1904=VERTEX_POINT('',#3302);
#1905=VERTEX_POINT('',#3303);
#1906=VERTEX_POINT('',#3304);
#1907=VERTEX_POINT('',#3305);
#1908=VERTEX_POINT('',#3306);
#1909=VERTEX_POINT('',#3307);
#1910=VERTEX_POINT('',#3308);
#1911=VERTEX_POINT('',#3309);
#1912=VERTEX_POINT('',#3310);
#1913=VERTEX_POINT('',#3311);
#1914=VERTEX_POINT('',#3312);
#1915=VERTEX_POINT('',#3313);
#1916=VERTEX_POINT('',#3314);
#1917=VERTEX_POINT('',#3315);
#1918=VERTEX_POINT('',#3316);
#1919=VERTEX_POINT('',#3317);
#1920=VERTEX_POINT('',#3318);
#1921=VERTEX_POINT('',#3319);
#1922=VERTEX_POINT('',#3320);
#1923=VERTEX_POINT('',#3321);
#1924=VERTEX_POINT('',#3322);
#1925=VERTEX_POINT('',#3323);
#1926=VERTEX_POINT('',#3324);
#1927=VERTEX_POINT('',#3325);
#1928=VERTEX_POINT('',#3326);
#1929=VERTEX_POINT('',#3327);
#1930=VERTEX_POINT('',#3328);
#1931=VERTEX_POINT('',#3329);
#1932=VERTEX_POINT('',#3330);
#1933=VERTEX_POINT('',#3331);
#1934=VERTEX_POINT('',#3332);
#1935=VERTEX_POINT('',#3333);
#1936=VERTEX_POINT('',#3334);
#1937=VERTEX_POINT('',#3335);
#1938=VERTEX_POINT('',#3336);
#1939=VERTEX_POINT('',#3337);
#1940=VERTEX_POINT('',#3338);
#1941=VERTEX_POINT('',#3339);
#1942=VERTEX_POINT('',#3340);
#1943=VERTEX_POINT('',#3341);
#1944=VERTEX_POINT('',#3342);
#1945=VERTEX_POINT('',#3343);
#1946=VERTEX_POINT('',#3344);
#1947=VERTEX_POINT('',#3345);
#1948=VERTEX_POINT('',#3346);
#1949=VERTEX_POINT('',#3347);
#1950=VERTEX_POINT('',#3348);
#1951=VERTEX_POINT('',#3349);
#1952=VERTEX_POINT('',#3350);
#1953=VERTEX_POINT('',#3351);
#1954=VERTEX_POINT('',#3352);
#1955=VERTEX_POINT('',#3353);
#1956=VERTEX_POINT('',#3354);
#1957=VERTEX_POINT('',#3355);
#1958=VERTEX_POINT('',#3356);
#1959=VERTEX_POINT('',#3357);
#1960=VERTEX_POINT('',#3358);
#1961=VERTEX_POINT('',#3359);
#1962=VERTEX_POINT('',#3360);
#1963=VERTEX_POINT('',#3361);
#1964=VERTEX_POINT('',#3362);
#1965=VERTEX_POINT('',#3363);
#1966=VERTEX_POINT('',#3364);
#1967=VERTEX_POINT('',#3365);
#1968=VERTEX_POINT('',#3366);
#1969=VERTEX_POINT('',#3367);
#1970=VERTEX_POINT('',#3368);
#1971=VERTEX_POINT('',#3369);
#1972=VERTEX_POINT('',#3370);
#1973=VERTEX_POINT('',#3371);
#1974=VERTEX_POINT('',#3372);
#1975=VERTEX_POINT('',#3373);
#1976=VERTEX_POINT('',#3374);
#1977=VERTEX_POINT('',#3375);
#1978=VERTEX_POINT('',#3376);
#1979=VERTEX_POINT('',#3377);
#1980=VERTEX_POINT('',#3378);
#1981=VERTEX_POINT('',#3379);
#1982=VERTEX_POINT('',#3380);
#1983=VERTEX_POINT('',#3381);
#1984=VERTEX_POINT('',#3382);
#1985=VERTEX_POINT('',#3383);
#1986=VERTEX_POINT('',#3384);
#1987=VERTEX_POINT('',#3385);
#1988=VERTEX_POINT('',#3386);
#1989=VERTEX_POINT('',#3387);
#1990=VERTEX_POINT('',#3388);
#1991=VERTEX_POINT('',#3389);
#1992=VERTEX_POINT('',#3390);
#1993=VERTEX_POINT('',#3391);
#1994=VERTEX_POINT('',#3392);
#1995=VERTEX_POINT('',#3393);
#1996=VERTEX_POINT('',#3394);
#1997=VERTEX_POINT('',#3395);
#1998=VERTEX_POINT('',#3396);
#1999=VERTEX_POINT('',#3397);
#2000=VERTEX_POINT('',#3398);
#2001=VERTEX_POINT('',#3399);
#2002=VERTEX_POINT('',#3400);
#2003=VERTEX_POINT('',#3401);
#2004=VERTEX_POINT('',#3402);
#2005=VERTEX_POINT('',#3403);
#2006=VERTEX_POINT('',#3404);
#2007=VERTEX_POINT('',#3405);
#2008=VERTEX_POINT('',#3406);
#2009=VERTEX_POINT('',#3407);
#2010=VERTEX_POINT('',#3408);
#2011=VERTEX_POINT('',#3409);
#2012=VERTEX_POINT('',#3410);
#2013=VERTEX_POINT('',#3411);
#2014=VERTEX_POINT('',#3412);
#2015=VERTEX_POINT('',#3413);
#2016=VERTEX_POINT('',#3414);
#2017=VERTEX_POINT('',#3415);
#2018=VERTEX_POINT('',#3416);
#2019=VERTEX_POINT('',#3417);
#2020=VERTEX_POINT('',#3418);
#2021=VERTEX_POINT('',#3419);
#2022=VERTEX_POINT('',#3420);
#2023=VERTEX_POINT('',#3421);
#2024=VERTEX_POINT('',#3422);
#2025=VERTEX_POINT('',#3423);
#2026=VERTEX_POINT('',#3424);
#2027=VERTEX_POINT('',#3425);
#2028=VERTEX_POINT('',#3426);
#2029=VERTEX_POINT('',#3427);
#2030=VERTEX_POINT('',#3428);
#2031=VERTEX_POINT('',#3429);
#2032=VERTEX_POINT('',#3430);
#2033=VERTEX_POINT('',#3431);
#2034=VERTEX_POINT('',#3432);
#2035=VERTEX_POINT('',#3433);
#2036=VERTEX_POINT('',#3434);
#2037=VERTEX_POINT('',#3435);
#2038=VERTEX_POINT('',#3436);
#2039=VERTEX_POINT('',#3437);
#2040=VERTEX_POINT('',#3438);
#2041=VERTEX_POINT('',#3439);
#2042=VERTEX_POINT('',#3440);
#2043=VERTEX_POINT('',#3441);
#2044=VERTEX_POINT('',#3442);
#2045=VERTEX_POINT('',#3443);
#2046=VERTEX_POINT('',#3444);
#2047=VERTEX_POINT('',#3445);
#2048=VERTEX_POINT('',#3446);
#2049=VERTEX_POINT('',#3447);
#2050=VERTEX_POINT('',#3448);
#2051=VERTEX_POINT('',#3449);
#2052=VERTEX_POINT('',#3450);
#2053=VERTEX_POINT('',#3451);
#2054=VERTEX_POINT('',#3452);
#2055=VERTEX_POINT('',#3453);
#2056=VERTEX_POINT('',#3454);
#2057=VERTEX_POINT('',#3455);
#2058=VERTEX_POINT('',#3456);
#2059=VERTEX_POINT('',#3457);
#2060=VERTEX_POINT('',#3458);
#2061=VERTEX_POINT('',#3459);
#2062=VERTEX_POINT('',#3460);
#2063=VERTEX_POINT('',#3461);
#2064=VERTEX_POINT('',#3462);
#2065=VERTEX_POINT('',#3463);
#2066=VERTEX_POINT('',#3464);
#2067=VERTEX_POINT('',#3465);
#2068=VERTEX_POINT('',#3466);
#2069=VERTEX_POINT('',#3467);
#2070=VERTEX_POINT('',#3468);
#2071=VERTEX_POINT('',#3469);
#2072=VERTEX_POINT('',#3470);
#2073=VERTEX_POINT('',#3471);
#2074=VERTEX_POINT('',#3472);
#2075=VERTEX_POINT('',#3473);
#2076=VERTEX_POINT('',#3474);
#2077=VERTEX_POINT('',#3475);
#2078=VERTEX_POINT('',#3476);
#2079=VERTEX_POINT('',#3477);
#2080=VERTEX_POINT('',#3478);
#2081=VERTEX_POINT('',#3479);
#2082=VERTEX_POINT('',#3480);
#2083=VERTEX_POINT('',#3481);
#2084=VERTEX_POINT('',#3482);
#2085=VERTEX_POINT('',#3483);
#2086=VERTEX_POINT('',#3484);
#2087=VERTEX_POINT('',#3485);
#2088=VERTEX_POINT('',#3486);
#2089=VERTEX_POINT('',#3487);
#2090=VERTEX_POINT('',#3488);
#2091=VERTEX_POINT('',#3489);
#2092=VERTEX_POINT('',#3490);
#2093=VERTEX_POINT('',#3491);
#2094=VERTEX_POINT('',#3492);
#2095=VERTEX_POINT('',#3493);
#2096=VERTEX_POINT('',#3494);
#2097=VERTEX_POINT('',#3495);
#2098=VERTEX_POINT('',#3496);
#2099=VERTEX_POINT('',#3497);
#2100=VERTEX_POINT('',#3498);
#2101=VERTEX_POINT('',#3499);
#2102=VERTEX_POINT('',#3500);
#2103=VERTEX_POINT('',#3501);
#2104=VERTEX_POINT('',#3502);
#2105=VERTEX_POINT('',#3503);
#2106=VERTEX_POINT('',#3504);
#2107=VERTEX_POINT('',#3505);
#2108=VERTEX_POINT('',#3506);
#2109=VERTEX_POINT('',#3507);
#2110=VERTEX_POINT('',#3508);
#2111=(
BOUNDED_SURFACE()
B_SPLINE_SURFACE(1,2,((#2867,#2868,#2869,#2870,#2871,#2872,#2873,#2874,
#2875),(#2876,#2877,#2878,#2879,#2880,#2881,#2882,#2883,#2884)),
 .UNSPECIFIED.,.F.,.F.,.F.)
B_SPLINE_SURFACE_WITH_KNOTS((2,2),(3,2,2,2,3),(-2.23493706861547E-15,2.82842712474619),
(0.,1.5707963267949,3.14159265358979,4.71238898038469,6.28318530717959),
 .UNSPECIFIED.)
GEOMETRIC_REPRESENTATION_ITEM()
RATIONAL_B_SPLINE_SURFACE(((1.,0.707106781186548,1.,0.707106781186548,1.,
0.707106781186548,1.,0.707106781186548,1.),(1.,0.707106781186548,1.,0.707106781186548,
1.,0.707106781186548,1.,0.707106781186548,1.)))
REPRESENTATION_ITEM('')
SURFACE()
);
#2112=(
BOUNDED_SURFACE()
B_SPLINE_SURFACE(2,1,((#2887,#2888),(#2889,#2890),(#2891,#2892),(#2893,
#2894),(#2895,#2896),(#2897,#2898),(#2899,#2900),(#2901,#2902),(#2903,#2904)),
 .UNSPECIFIED.,.T.,.F.,.F.)
B_SPLINE_SURFACE_WITH_KNOTS((3,2,2,2,3),(2,2),(0.,1.5707963267949,3.14159265358979,
4.71238898038469,6.28318530717959),(-4.8555865694824E-13,2.82842712474619),
 .UNSPECIFIED.)
GEOMETRIC_REPRESENTATION_ITEM()
RATIONAL_B_SPLINE_SURFACE(((1.,1.),(0.707106781186548,0.707106781186548),
(1.,1.),(0.707106781186548,0.707106781186548),(1.,1.),(0.707106781186548,
0.707106781186548),(1.,1.),(0.707106781186548,0.707106781186548),(1.,1.)))
REPRESENTATION_ITEM('')
SURFACE()
);
#2113=(
BOUNDED_SURFACE()
B_SPLINE_SURFACE(1,2,((#2914,#2915,#2916,#2917,#2918,#2919,#2920,#2921,
#2922),(#2923,#2924,#2925,#2926,#2927,#2928,#2929,#2930,#2931)),
 .UNSPECIFIED.,.F.,.F.,.F.)
B_SPLINE_SURFACE_WITH_KNOTS((2,2),(3,2,2,2,3),(0.,2.82842712474619),(0.,
1.5707963267949,3.14159265358979,4.71238898038469,6.28318530717959),
 .UNSPECIFIED.)
GEOMETRIC_REPRESENTATION_ITEM()
RATIONAL_B_SPLINE_SURFACE(((1.,0.707106781186548,1.,0.707106781186548,1.,
0.707106781186548,1.,0.707106781186548,1.),(1.,0.707106781186548,1.,0.707106781186548,
1.,0.707106781186548,1.,0.707106781186548,1.)))
REPRESENTATION_ITEM('')
SURFACE()
);
#2114=(
BOUNDED_SURFACE()
B_SPLINE_SURFACE(2,1,((#2934,#2935),(#2936,#2937),(#2938,#2939),(#2940,
#2941),(#2942,#2943),(#2944,#2945),(#2946,#2947),(#2948,#2949),(#2950,#2951)),
 .UNSPECIFIED.,.T.,.F.,.F.)
B_SPLINE_SURFACE_WITH_KNOTS((3,2,2,2,3),(2,2),(0.,1.5707963267949,3.14159265358979,
4.71238898038469,6.28318530717959),(-4.7355215709886E-13,2.8284271247462),
 .UNSPECIFIED.)
GEOMETRIC_REPRESENTATION_ITEM()
RATIONAL_B_SPLINE_SURFACE(((1.,1.),(0.707106781186548,0.707106781186548),
(1.,1.),(0.707106781186548,0.707106781186548),(1.,1.),(0.707106781186548,
0.707106781186548),(1.,1.),(0.707106781186548,0.707106781186548),(1.,1.)))
REPRESENTATION_ITEM('')
SURFACE()
);
#2115=(
BOUNDED_SURFACE()
B_SPLINE_SURFACE(1,2,((#2960,#2961,#2962,#2963,#2964,#2965,#2966,#2967,
#2968),(#2969,#2970,#2971,#2972,#2973,#2974,#2975,#2976,#2977)),
 .UNSPECIFIED.,.F.,.F.,.F.)
B_SPLINE_SURFACE_WITH_KNOTS((2,2),(3,2,2,2,3),(0.,2.82842712474619),(0.,
1.5707963267949,3.14159265358979,4.71238898038469,6.28318530717959),
 .UNSPECIFIED.)
GEOMETRIC_REPRESENTATION_ITEM()
RATIONAL_B_SPLINE_SURFACE(((1.,0.707106781186548,1.,0.707106781186548,1.,
0.707106781186548,1.,0.707106781186548,1.),(1.,0.707106781186548,1.,0.707106781186548,
1.,0.707106781186548,1.,0.707106781186548,1.)))
REPRESENTATION_ITEM('')
SURFACE()
);
#2116=(
BOUNDED_SURFACE()
B_SPLINE_SURFACE(2,1,((#2980,#2981),(#2982,#2983),(#2984,#2985),(#2986,
#2987),(#2988,#2989),(#2990,#2991),(#2992,#2993),(#2994,#2995),(#2996,#2997)),
 .UNSPECIFIED.,.T.,.F.,.F.)
B_SPLINE_SURFACE_WITH_KNOTS((3,2,2,2,3),(2,2),(0.,1.5707963267949,3.14159265358979,
4.71238898038469,6.28318530717959),(-4.24243224506259E-13,2.82842712474619),
 .UNSPECIFIED.)
GEOMETRIC_REPRESENTATION_ITEM()
RATIONAL_B_SPLINE_SURFACE(((1.,1.),(0.707106781186548,0.707106781186548),
(1.,1.),(0.707106781186548,0.707106781186548),(1.,1.),(0.707106781186548,
0.707106781186548),(1.,1.),(0.707106781186548,0.707106781186548),(1.,1.)))
REPRESENTATION_ITEM('')
SURFACE()
);
#2117=(
BOUNDED_SURFACE()
B_SPLINE_SURFACE(1,2,((#3007,#3008,#3009,#3010,#3011,#3012,#3013,#3014,
#3015),(#3016,#3017,#3018,#3019,#3020,#3021,#3022,#3023,#3024)),
 .UNSPECIFIED.,.F.,.F.,.F.)
B_SPLINE_SURFACE_WITH_KNOTS((2,2),(3,2,2,2,3),(-3.12969715984033E-13,2.82842712474651),
(0.,1.5707963267949,3.14159265358979,4.71238898038469,6.28318530717959),
 .UNSPECIFIED.)
GEOMETRIC_REPRESENTATION_ITEM()
RATIONAL_B_SPLINE_SURFACE(((1.,0.707106781186548,1.,0.707106781186548,1.,
0.707106781186548,1.,0.707106781186548,1.),(1.,0.707106781186548,1.,0.707106781186548,
1.,0.707106781186548,1.,0.707106781186548,1.)))
REPRESENTATION_ITEM('')
SURFACE()
);
#2118=(
BOUNDED_SURFACE()
B_SPLINE_SURFACE(2,1,((#3027,#3028),(#3029,#3030),(#3031,#3032),(#3033,
#3034),(#3035,#3036),(#3037,#3038),(#3039,#3040),(#3041,#3042),(#3043,#3044)),
 .UNSPECIFIED.,.T.,.F.,.F.)
B_SPLINE_SURFACE_WITH_KNOTS((3,2,2,2,3),(2,2),(0.,1.5707963267949,3.14159265358979,
4.71238898038469,6.28318530717959),(-1.85140547159801E-14,2.82842712474619),
 .UNSPECIFIED.)
GEOMETRIC_REPRESENTATION_ITEM()
RATIONAL_B_SPLINE_SURFACE(((1.,1.),(0.707106781186548,0.707106781186548),
(1.,1.),(0.707106781186548,0.707106781186548),(1.,1.),(0.707106781186548,
0.707106781186548),(1.,1.),(0.707106781186548,0.707106781186548),(1.,1.)))
REPRESENTATION_ITEM('')
SURFACE()
);
#2119=(
BOUNDED_SURFACE()
B_SPLINE_SURFACE(1,2,((#3053,#3054,#3055,#3056,#3057,#3058,#3059,#3060,
#3061),(#3062,#3063,#3064,#3065,#3066,#3067,#3068,#3069,#3070)),
 .UNSPECIFIED.,.F.,.F.,.F.)
B_SPLINE_SURFACE_WITH_KNOTS((2,2),(3,2,2,2,3),(-1.85551258293603E-13,2.82842712474647),
(0.,1.5707963267949,3.14159265358979,4.71238898038469,6.28318530717959),
 .UNSPECIFIED.)
GEOMETRIC_REPRESENTATION_ITEM()
RATIONAL_B_SPLINE_SURFACE(((1.,0.707106781186548,1.,0.707106781186548,1.,
0.707106781186548,1.,0.707106781186548,1.),(1.,0.707106781186548,1.,0.707106781186548,
1.,0.707106781186548,1.,0.707106781186548,1.)))
REPRESENTATION_ITEM('')
SURFACE()
);
#2120=(
BOUNDED_SURFACE()
B_SPLINE_SURFACE(2,1,((#3073,#3074),(#3075,#3076),(#3077,#3078),(#3079,
#3080),(#3081,#3082),(#3083,#3084),(#3085,#3086),(#3087,#3088),(#3089,#3090)),
 .UNSPECIFIED.,.T.,.F.,.F.)
B_SPLINE_SURFACE_WITH_KNOTS((3,2,2,2,3),(2,2),(0.,1.5707963267949,3.14159265358979,
4.71238898038469,6.28318530717959),(-2.18041362505369E-14,2.82842712474619),
 .UNSPECIFIED.)
GEOMETRIC_REPRESENTATION_ITEM()
RATIONAL_B_SPLINE_SURFACE(((1.,1.),(0.707106781186548,0.707106781186548),
(1.,1.),(0.707106781186548,0.707106781186548),(1.,1.),(0.707106781186548,
0.707106781186548),(1.,1.),(0.707106781186548,0.707106781186548),(1.,1.)))
REPRESENTATION_ITEM('')
SURFACE()
);
#2121=(
BOUNDED_SURFACE()
B_SPLINE_SURFACE(1,2,((#3099,#3100,#3101,#3102,#3103,#3104,#3105,#3106,
#3107),(#3108,#3109,#3110,#3111,#3112,#3113,#3114,#3115,#3116)),
 .UNSPECIFIED.,.F.,.F.,.F.)
B_SPLINE_SURFACE_WITH_KNOTS((2,2),(3,2,2,2,3),(-2.7244478289025E-13,2.82842712474643),
(0.,1.5707963267949,3.14159265358979,4.71238898038469,6.28318530717959),
 .UNSPECIFIED.)
GEOMETRIC_REPRESENTATION_ITEM()
RATIONAL_B_SPLINE_SURFACE(((1.,0.707106781186548,1.,0.707106781186548,1.,
0.707106781186548,1.,0.707106781186548,1.),(1.,0.707106781186548,1.,0.707106781186548,
1.,0.707106781186548,1.,0.707106781186548,1.)))
REPRESENTATION_ITEM('')
SURFACE()
);
#2122=(
BOUNDED_SURFACE()
B_SPLINE_SURFACE(2,1,((#3119,#3120),(#3121,#3122),(#3123,#3124),(#3125,
#3126),(#3127,#3128),(#3129,#3130),(#3131,#3132),(#3133,#3134),(#3135,#3136)),
 .UNSPECIFIED.,.T.,.F.,.F.)
B_SPLINE_SURFACE_WITH_KNOTS((3,2,2,2,3),(2,2),(0.,1.5707963267949,3.14159265358979,
4.71238898038469,6.28318530717959),(-9.67047100335369E-15,2.82842712474621),
 .UNSPECIFIED.)
GEOMETRIC_REPRESENTATION_ITEM()
RATIONAL_B_SPLINE_SURFACE(((1.,1.),(0.707106781186548,0.707106781186548),
(1.,1.),(0.707106781186548,0.707106781186548),(1.,1.),(0.707106781186548,
0.707106781186548),(1.,1.),(0.707106781186548,0.707106781186548),(1.,1.)))
REPRESENTATION_ITEM('')
SURFACE()
);
#2123=(
BOUNDED_SURFACE()
B_SPLINE_SURFACE(2,1,((#3168,#3169),(#3170,#3171),(#3172,#3173),(#3174,
#3175),(#3176,#3177),(#3178,#3179),(#3180,#3181),(#3182,#3183),(#3184,#3185)),
 .UNSPECIFIED.,.T.,.F.,.F.)
B_SPLINE_SURFACE_WITH_KNOTS((3,2,2,2,3),(2,2),(0.,1.5707963267949,3.14159265358979,
4.71238898038469,6.28318530717959),(-1.7103966236236E-13,2.82842712474644),
 .UNSPECIFIED.)
GEOMETRIC_REPRESENTATION_ITEM()
RATIONAL_B_SPLINE_SURFACE(((1.,1.),(0.707106781186548,0.707106781186548),
(1.,1.),(0.707106781186548,0.707106781186548),(1.,1.),(0.707106781186548,
0.707106781186548),(1.,1.),(0.707106781186548,0.707106781186548),(1.,1.)))
REPRESENTATION_ITEM('')
SURFACE()
);
#2124=(
BOUNDED_SURFACE()
B_SPLINE_SURFACE(1,2,((#3186,#3187,#3188,#3189,#3190,#3191,#3192,#3193,
#3194),(#3195,#3196,#3197,#3198,#3199,#3200,#3201,#3202,#3203)),
 .UNSPECIFIED.,.F.,.F.,.F.)
B_SPLINE_SURFACE_WITH_KNOTS((2,2),(3,2,2,2,3),(-3.61588533466326E-13,2.8284271247462),
(0.,1.5707963267949,3.14159265358979,4.71238898038469,6.28318530717959),
 .UNSPECIFIED.)
GEOMETRIC_REPRESENTATION_ITEM()
RATIONAL_B_SPLINE_SURFACE(((1.,0.707106781186548,1.,0.707106781186548,1.,
0.707106781186548,1.,0.707106781186548,1.),(1.,0.707106781186548,1.,0.707106781186548,
1.,0.707106781186548,1.,0.707106781186548,1.)))
REPRESENTATION_ITEM('')
SURFACE()
);
#2125=(
BOUNDED_SURFACE()
B_SPLINE_SURFACE(2,1,((#3210,#3211),(#3212,#3213),(#3214,#3215),(#3216,
#3217),(#3218,#3219),(#3220,#3221),(#3222,#3223),(#3224,#3225),(#3226,#3227)),
 .UNSPECIFIED.,.T.,.F.,.F.)
B_SPLINE_SURFACE_WITH_KNOTS((3,2,2,2,3),(2,2),(0.,1.5707963267949,3.14159265358979,
4.71238898038469,6.28318530717959),(-1.55925757527457E-13,2.8284271247465),
 .UNSPECIFIED.)
GEOMETRIC_REPRESENTATION_ITEM()
RATIONAL_B_SPLINE_SURFACE(((1.,1.),(0.707106781186548,0.707106781186548),
(1.,1.),(0.707106781186548,0.707106781186548),(1.,1.),(0.707106781186548,
0.707106781186548),(1.,1.),(0.707106781186548,0.707106781186548),(1.,1.)))
REPRESENTATION_ITEM('')
SURFACE()
);
#2126=(
BOUNDED_SURFACE()
B_SPLINE_SURFACE(1,2,((#3228,#3229,#3230,#3231,#3232,#3233,#3234,#3235,
#3236),(#3237,#3238,#3239,#3240,#3241,#3242,#3243,#3244,#3245)),
 .UNSPECIFIED.,.F.,.F.,.F.)
B_SPLINE_SURFACE_WITH_KNOTS((2,2),(3,2,2,2,3),(-3.19058717340599E-13,2.82842712474619),
(0.,1.5707963267949,3.14159265358979,4.71238898038469,6.28318530717959),
 .UNSPECIFIED.)
GEOMETRIC_REPRESENTATION_ITEM()
RATIONAL_B_SPLINE_SURFACE(((1.,0.707106781186548,1.,0.707106781186548,1.,
0.707106781186548,1.,0.707106781186548,1.),(1.,0.707106781186548,1.,0.707106781186548,
1.,0.707106781186548,1.,0.707106781186548,1.)))
REPRESENTATION_ITEM('')
SURFACE()
);
#2127=(
BOUNDED_SURFACE()
B_SPLINE_SURFACE(2,1,((#3252,#3253),(#3254,#3255),(#3256,#3257),(#3258,
#3259),(#3260,#3261),(#3262,#3263),(#3264,#3265),(#3266,#3267),(#3268,#3269)),
 .UNSPECIFIED.,.T.,.F.,.F.)
B_SPLINE_SURFACE_WITH_KNOTS((3,2,2,2,3),(2,2),(0.,1.5707963267949,3.14159265358979,
4.71238898038469,6.28318530717959),(-2.10090086627651E-13,2.82842712474642),
 .UNSPECIFIED.)
GEOMETRIC_REPRESENTATION_ITEM()
RATIONAL_B_SPLINE_SURFACE(((1.,1.),(0.707106781186548,0.707106781186548),
(1.,1.),(0.707106781186548,0.707106781186548),(1.,1.),(0.707106781186548,
0.707106781186548),(1.,1.),(0.707106781186548,0.707106781186548),(1.,1.)))
REPRESENTATION_ITEM('')
SURFACE()
);
#2128=(
BOUNDED_SURFACE()
B_SPLINE_SURFACE(1,2,((#3270,#3271,#3272,#3273,#3274,#3275,#3276,#3277,
#3278),(#3279,#3280,#3281,#3282,#3283,#3284,#3285,#3286,#3287)),
 .UNSPECIFIED.,.F.,.F.,.F.)
B_SPLINE_SURFACE_WITH_KNOTS((2,2),(3,2,2,2,3),(-2.6981935055137E-13,2.8284271247462),
(0.,1.5707963267949,3.14159265358979,4.71238898038469,6.28318530717959),
 .UNSPECIFIED.)
GEOMETRIC_REPRESENTATION_ITEM()
RATIONAL_B_SPLINE_SURFACE(((1.,0.707106781186548,1.,0.707106781186548,1.,
0.707106781186548,1.,0.707106781186548,1.),(1.,0.707106781186548,1.,0.707106781186548,
1.,0.707106781186548,1.,0.707106781186548,1.)))
REPRESENTATION_ITEM('')
SURFACE()
);
#2129=CYLINDRICAL_SURFACE('',#2336,10.0000000000009);
#2130=CYLINDRICAL_SURFACE('',#2337,10.0000000000003);
#2131=CYLINDRICAL_SURFACE('',#2338,10.);
#2132=CYLINDRICAL_SURFACE('',#2339,10.0000000000022);
#2133=CYLINDRICAL_SURFACE('',#2340,1.49999999999994);
#2134=CYLINDRICAL_SURFACE('',#2341,3.50000000000006);
#2135=CYLINDRICAL_SURFACE('',#2342,1.50000000000006);
#2136=CYLINDRICAL_SURFACE('',#2343,3.5);
#2137=CYLINDRICAL_SURFACE('',#2351,1.5);
#2138=CYLINDRICAL_SURFACE('',#2352,3.50000000000006);
#2139=CYLINDRICAL_SURFACE('',#2353,1.50000000000006);
#2140=CYLINDRICAL_SURFACE('',#2354,3.5);
#2141=CYLINDRICAL_SURFACE('',#2361,1.49999999999994);
#2142=CYLINDRICAL_SURFACE('',#2362,3.5);
#2143=CYLINDRICAL_SURFACE('',#2363,1.5);
#2144=CYLINDRICAL_SURFACE('',#2364,3.5);
#2145=CYLINDRICAL_SURFACE('',#2372,1.5);
#2146=CYLINDRICAL_SURFACE('',#2373,3.50000000000006);
#2147=CYLINDRICAL_SURFACE('',#2374,1.50000000000006);
#2148=CYLINDRICAL_SURFACE('',#2375,3.5);
#2149=CYLINDRICAL_SURFACE('',#2382,1.50000000000006);
#2150=CYLINDRICAL_SURFACE('',#2383,3.49999999999994);
#2151=CYLINDRICAL_SURFACE('',#2384,1.49999999999994);
#2152=CYLINDRICAL_SURFACE('',#2385,3.5);
#2153=CYLINDRICAL_SURFACE('',#2392,1.50000000000006);
#2154=CYLINDRICAL_SURFACE('',#2393,3.49999999999994);
#2155=CYLINDRICAL_SURFACE('',#2394,1.50000000000006);
#2156=CYLINDRICAL_SURFACE('',#2395,3.50000000000006);
#2157=PLANE('',#2330);
#2158=PLANE('',#2331);
#2159=PLANE('',#2332);
#2160=PLANE('',#2333);
#2161=PLANE('',#2334);
#2162=PLANE('',#2335);
#2163=PLANE('',#2344);
#2164=PLANE('',#2345);
#2165=PLANE('',#2346);
#2166=PLANE('',#2347);
#2167=PLANE('',#2348);
#2168=PLANE('',#2349);
#2169=PLANE('',#2350);
#2170=PLANE('',#2355);
#2171=PLANE('',#2356);
#2172=PLANE('',#2357);
#2173=PLANE('',#2358);
#2174=PLANE('',#2359);
#2175=PLANE('',#2360);
#2176=PLANE('',#2365);
#2177=PLANE('',#2366);
#2178=PLANE('',#2367);
#2179=PLANE('',#2368);
#2180=PLANE('',#2369);
#2181=PLANE('',#2370);
#2182=PLANE('',#2371);
#2183=PLANE('',#2376);
#2184=PLANE('',#2377);
#2185=PLANE('',#2378);
#2186=PLANE('',#2379);
#2187=PLANE('',#2380);
#2188=PLANE('',#2381);
#2189=PLANE('',#2386);
#2190=PLANE('',#2387);
#2191=PLANE('',#2388);
#2192=PLANE('',#2389);
#2193=PLANE('',#2390);
#2194=PLANE('',#2391);
#2195=PLANE('',#2396);
#2196=PLANE('',#2397);
#2197=PLANE('',#2398);
#2198=PLANE('',#2399);
#2199=PLANE('',#2400);
#2200=PLANE('',#2401);
#2201=PLANE('',#2402);
#2202=PLANE('',#2403);
#2203=PLANE('',#2404);
#2204=PLANE('',#2405);
#2205=PLANE('',#2406);
#2206=PLANE('',#2407);
#2207=PLANE('',#2408);
#2208=PLANE('',#2409);
#2209=PLANE('',#2410);
#2210=PLANE('',#2411);
#2211=PLANE('',#2412);
#2212=PLANE('',#2413);
#2213=PLANE('',#2414);
#2214=PLANE('',#2415);
#2215=PLANE('',#2416);
#2216=PLANE('',#2417);
#2217=PLANE('',#2418);
#2218=PLANE('',#2419);
#2219=PLANE('',#2420);
#2220=PLANE('',#2421);
#2221=PLANE('',#2422);
#2222=PLANE('',#2423);
#2223=PLANE('',#2424);
#2224=PLANE('',#2425);
#2225=PLANE('',#2426);
#2226=PLANE('',#2427);
#2227=PLANE('',#2428);
#2228=PLANE('',#2429);
#2229=PLANE('',#2430);
#2230=PLANE('',#2431);
#2231=PLANE('',#2432);
#2232=PLANE('',#2433);
#2233=PLANE('',#2434);
#2234=PLANE('',#2435);
#2235=PLANE('',#2436);
#2236=PLANE('',#2437);
#2237=PLANE('',#2438);
#2238=PLANE('',#2439);
#2239=PLANE('',#2440);
#2240=PLANE('',#2441);
#2241=PLANE('',#2442);
#2242=SHAPE_DEFINITION_REPRESENTATION(#2243,#2328);
#2243=PRODUCT_DEFINITION_SHAPE($,$,#2245);
#2244=PRODUCT_DEFINITION_CONTEXT('3D Mechanical Parts',#2317,'design');
#2245=PRODUCT_DEFINITION('A','First version',#2287,#2244);
#2246=DATE_TIME_ROLE('classification_date');
#2247=DATE_TIME_ROLE('creation_date');
#2248=APPLIED_DATE_AND_TIME_ASSIGNMENT(#2272,#2246,(#2251));
#2249=APPLIED_DATE_AND_TIME_ASSIGNMENT(#2274,#2247,(#2245));
#2250=SECURITY_CLASSIFICATION_LEVEL('unclassified');
#2251=SECURITY_CLASSIFICATION('A','Security for version',#2250);
#2252=APPLIED_SECURITY_CLASSIFICATION_ASSIGNMENT(#2251,(#2287));
#2253=APPROVAL_ROLE('Version approval');
#2254=APPROVAL_ROLE('Version Security approval');
#2255=APPROVAL_ROLE('Definition approval');
#2256=APPROVAL_PERSON_ORGANIZATION(#2305,#2281,#2253);
#2257=APPROVAL_PERSON_ORGANIZATION(#2306,#2282,#2254);
#2258=APPROVAL_PERSON_ORGANIZATION(#2309,#2283,#2255);
#2259=COORDINATED_UNIVERSAL_TIME_OFFSET(5,0,.BEHIND.);
#2260=LOCAL_TIME(0,0,0.,#2259);
#2261=LOCAL_TIME(0,0,0.,#2259);
#2262=LOCAL_TIME(0,0,0.,#2259);
#2263=LOCAL_TIME(0,0,0.,#2259);
#2264=LOCAL_TIME(0,0,0.,#2259);
#2265=CALENDAR_DATE(1999,1,1);
#2266=CALENDAR_DATE(1999,1,1);
#2267=CALENDAR_DATE(1999,1,1);
#2268=CALENDAR_DATE(1999,1,1);
#2269=CALENDAR_DATE(1999,1,1);
#2270=DATE_AND_TIME(#2265,#2260);
#2271=DATE_AND_TIME(#2266,#2261);
#2272=DATE_AND_TIME(#2267,#2262);
#2273=DATE_AND_TIME(#2268,#2263);
#2274=DATE_AND_TIME(#2269,#2264);
#2275=APPROVAL_DATE_TIME(#2270,#2281);
#2276=APPROVAL_DATE_TIME(#2271,#2282);
#2277=APPROVAL_DATE_TIME(#2273,#2283);
#2278=APPROVAL_STATUS('not_yet_approved');
#2279=APPROVAL_STATUS('not_yet_approved');
#2280=APPROVAL_STATUS('approved');
#2281=APPROVAL(#2278,'Version approval');
#2282=APPROVAL(#2279,'Version Security approval');
#2283=APPROVAL(#2280,'Definition approval');
#2284=APPLIED_APPROVAL_ASSIGNMENT(#2281,(#2287));
#2285=APPLIED_APPROVAL_ASSIGNMENT(#2282,(#2251));
#2286=APPLIED_APPROVAL_ASSIGNMENT(#2283,(#2245));
#2287=PRODUCT_DEFINITION_FORMATION_WITH_SPECIFIED_SOURCE('A',
'First version',#2319,.MADE.);
#2288=PERSON_AND_ORGANIZATION_ROLE('design_owner');
#2289=PERSON_AND_ORGANIZATION_ROLE('creator');
#2290=PERSON_AND_ORGANIZATION_ROLE('design_supplier');
#2291=PERSON_AND_ORGANIZATION_ROLE('classification_officer');
#2292=PERSON_AND_ORGANIZATION_ROLE('creator');
#2293=ORGANIZATION('STI','lab','lab');
#2294=ORGANIZATION('STI','unknown','unknown');
#2295=ORGANIZATION('STI','unknown','unknown');
#2296=ORGANIZATION('STI','unknown','unknown');
#2297=ORGANIZATION('STI','unknown','unknown');
#2298=ORGANIZATION('STI','unknown','unknown');
#2299=ORGANIZATION('STI','unknown','unknown');
#2300=PERSON('1','Box','vc60',$,$,$);
#2301=PERSON('2','last','first',$,$,$);
#2302=PERSON('3','President','Mr.',$,$,$);
#2303=PERSON_AND_ORGANIZATION(#2300,#2293);
#2304=PERSON_AND_ORGANIZATION(#2301,#2294);
#2305=PERSON_AND_ORGANIZATION(#2302,#2295);
#2306=PERSON_AND_ORGANIZATION(#2302,#2296);
#2307=PERSON_AND_ORGANIZATION(#2302,#2297);
#2308=PERSON_AND_ORGANIZATION(#2301,#2298);
#2309=PERSON_AND_ORGANIZATION(#2302,#2299);
#2310=APPLIED_PERSON_AND_ORGANIZATION_ASSIGNMENT(#2303,#2288,(#2319));
#2311=APPLIED_PERSON_AND_ORGANIZATION_ASSIGNMENT(#2304,#2289,(#2287));
#2312=APPLIED_PERSON_AND_ORGANIZATION_ASSIGNMENT(#2304,#2290,(#2287));
#2313=APPLIED_PERSON_AND_ORGANIZATION_ASSIGNMENT(#2307,#2291,(#2251));
#2314=APPLIED_PERSON_AND_ORGANIZATION_ASSIGNMENT(#2308,#2292,(#2245));
#2315=PRODUCT_RELATED_PRODUCT_CATEGORY('detail','detail',(#2319));
#2316=APPLICATION_PROTOCOL_DEFINITION('International Standard',
'config_control_design',1994,#2317);
#2317=APPLICATION_CONTEXT(
'configuration controlled 3d designs of mechanical parts and assemblie
s');
#2318=PRODUCT_CONTEXT('3D Mechanical Parts',#2317,'mechanical');
#2319=PRODUCT('Document','Document','',(#2318));
#2320=(
LENGTH_UNIT()
NAMED_UNIT(*)
SI_UNIT(.MILLI.,.METRE.)
);
#2321=(
NAMED_UNIT(*)
PLANE_ANGLE_UNIT()
SI_UNIT($,.RADIAN.)
);
#2322=DIMENSIONAL_EXPONENTS(0.,0.,0.,0.,0.,0.,0.);
#2323=PLANE_ANGLE_MEASURE_WITH_UNIT(PLANE_ANGLE_MEASURE(0.01745329252),
#2321);
#2324=(
CONVERSION_BASED_UNIT('DEGREES',#2323)
NAMED_UNIT(#2322)
PLANE_ANGLE_UNIT()
);
#2325=(
NAMED_UNIT(*)
SI_UNIT($,.STERADIAN.)
SOLID_ANGLE_UNIT()
);
#2326=UNCERTAINTY_MEASURE_WITH_UNIT(LENGTH_MEASURE(0.001),#2320,
'DISTANCE_ACCURACY_VALUE',
'Maximum model space distance between geometric entities at asserted c
onnectivities');
#2327=(
GEOMETRIC_REPRESENTATION_CONTEXT(3)
GLOBAL_UNCERTAINTY_ASSIGNED_CONTEXT((#2326))
GLOBAL_UNIT_ASSIGNED_CONTEXT((#2325,#2324,#2320))
REPRESENTATION_CONTEXT('ID1','3D')
);
#2328=SHAPE_REPRESENTATION('Document',(#2329,#2541),#2327);
#2329=AXIS2_PLACEMENT_3D($,#2855,#2542,#2543);
#2330=AXIS2_PLACEMENT_3D('',#2856,#2544,$);
#2331=AXIS2_PLACEMENT_3D('',#2857,#2545,$);
#2332=AXIS2_PLACEMENT_3D('',#2858,#2546,$);
#2333=AXIS2_PLACEMENT_3D('',#2859,#2547,$);
#2334=AXIS2_PLACEMENT_3D('',#2860,#2548,$);
#2335=AXIS2_PLACEMENT_3D('',#2861,#2549,$);
#2336=AXIS2_PLACEMENT_3D('',#2862,#2550,$);
#2337=AXIS2_PLACEMENT_3D('',#2863,#2551,$);
#2338=AXIS2_PLACEMENT_3D('',#2864,#2552,$);
#2339=AXIS2_PLACEMENT_3D('',#2865,#2553,$);
#2340=AXIS2_PLACEMENT_3D('',#2866,#2554,$);
#2341=AXIS2_PLACEMENT_3D('',#2885,#2555,$);
#2342=AXIS2_PLACEMENT_3D('',#2886,#2556,$);
#2343=AXIS2_PLACEMENT_3D('',#2905,#2557,$);
#2344=AXIS2_PLACEMENT_3D('',#2906,#2558,$);
#2345=AXIS2_PLACEMENT_3D('',#2907,#2559,$);
#2346=AXIS2_PLACEMENT_3D('',#2908,#2560,$);
#2347=AXIS2_PLACEMENT_3D('',#2909,#2561,$);
#2348=AXIS2_PLACEMENT_3D('',#2910,#2562,$);
#2349=AXIS2_PLACEMENT_3D('',#2911,#2563,$);
#2350=AXIS2_PLACEMENT_3D('',#2912,#2564,$);
#2351=AXIS2_PLACEMENT_3D('',#2913,#2565,$);
#2352=AXIS2_PLACEMENT_3D('',#2932,#2566,$);
#2353=AXIS2_PLACEMENT_3D('',#2933,#2567,$);
#2354=AXIS2_PLACEMENT_3D('',#2952,#2568,$);
#2355=AXIS2_PLACEMENT_3D('',#2953,#2569,$);
#2356=AXIS2_PLACEMENT_3D('',#2954,#2570,$);
#2357=AXIS2_PLACEMENT_3D('',#2955,#2571,$);
#2358=AXIS2_PLACEMENT_3D('',#2956,#2572,$);
#2359=AXIS2_PLACEMENT_3D('',#2957,#2573,$);
#2360=AXIS2_PLACEMENT_3D('',#2958,#2574,$);
#2361=AXIS2_PLACEMENT_3D('',#2959,#2575,$);
#2362=AXIS2_PLACEMENT_3D('',#2978,#2576,$);
#2363=AXIS2_PLACEMENT_3D('',#2979,#2577,$);
#2364=AXIS2_PLACEMENT_3D('',#2998,#2578,$);
#2365=AXIS2_PLACEMENT_3D('',#2999,#2579,$);
#2366=AXIS2_PLACEMENT_3D('',#3000,#2580,$);
#2367=AXIS2_PLACEMENT_3D('',#3001,#2581,$);
#2368=AXIS2_PLACEMENT_3D('',#3002,#2582,$);
#2369=AXIS2_PLACEMENT_3D('',#3003,#2583,$);
#2370=AXIS2_PLACEMENT_3D('',#3004,#2584,$);
#2371=AXIS2_PLACEMENT_3D('',#3005,#2585,$);
#2372=AXIS2_PLACEMENT_3D('',#3006,#2586,$);
#2373=AXIS2_PLACEMENT_3D('',#3025,#2587,$);
#2374=AXIS2_PLACEMENT_3D('',#3026,#2588,$);
#2375=AXIS2_PLACEMENT_3D('',#3045,#2589,$);
#2376=AXIS2_PLACEMENT_3D('',#3046,#2590,$);
#2377=AXIS2_PLACEMENT_3D('',#3047,#2591,$);
#2378=AXIS2_PLACEMENT_3D('',#3048,#2592,$);
#2379=AXIS2_PLACEMENT_3D('',#3049,#2593,$);
#2380=AXIS2_PLACEMENT_3D('',#3050,#2594,$);
#2381=AXIS2_PLACEMENT_3D('',#3051,#2595,$);
#2382=AXIS2_PLACEMENT_3D('',#3052,#2596,$);
#2383=AXIS2_PLACEMENT_3D('',#3071,#2597,$);
#2384=AXIS2_PLACEMENT_3D('',#3072,#2598,$);
#2385=AXIS2_PLACEMENT_3D('',#3091,#2599,$);
#2386=AXIS2_PLACEMENT_3D('',#3092,#2600,$);
#2387=AXIS2_PLACEMENT_3D('',#3093,#2601,$);
#2388=AXIS2_PLACEMENT_3D('',#3094,#2602,$);
#2389=AXIS2_PLACEMENT_3D('',#3095,#2603,$);
#2390=AXIS2_PLACEMENT_3D('',#3096,#2604,$);
#2391=AXIS2_PLACEMENT_3D('',#3097,#2605,$);
#2392=AXIS2_PLACEMENT_3D('',#3098,#2606,$);
#2393=AXIS2_PLACEMENT_3D('',#3117,#2607,$);
#2394=AXIS2_PLACEMENT_3D('',#3118,#2608,$);
#2395=AXIS2_PLACEMENT_3D('',#3137,#2609,$);
#2396=AXIS2_PLACEMENT_3D('',#3138,#2610,$);
#2397=AXIS2_PLACEMENT_3D('',#3139,#2611,$);
#2398=AXIS2_PLACEMENT_3D('',#3140,#2612,$);
#2399=AXIS2_PLACEMENT_3D('',#3141,#2613,$);
#2400=AXIS2_PLACEMENT_3D('',#3142,#2614,$);
#2401=AXIS2_PLACEMENT_3D('',#3143,#2615,$);
#2402=AXIS2_PLACEMENT_3D('',#3144,#2616,$);
#2403=AXIS2_PLACEMENT_3D('',#3145,#2617,$);
#2404=AXIS2_PLACEMENT_3D('',#3146,#2618,$);
#2405=AXIS2_PLACEMENT_3D('',#3147,#2619,$);
#2406=AXIS2_PLACEMENT_3D('',#3148,#2620,$);
#2407=AXIS2_PLACEMENT_3D('',#3149,#2621,$);
#2408=AXIS2_PLACEMENT_3D('',#3150,#2622,$);
#2409=AXIS2_PLACEMENT_3D('',#3151,#2623,$);
#2410=AXIS2_PLACEMENT_3D('',#3152,#2624,$);
#2411=AXIS2_PLACEMENT_3D('',#3153,#2625,$);
#2412=AXIS2_PLACEMENT_3D('',#3154,#2626,$);
#2413=AXIS2_PLACEMENT_3D('',#3155,#2627,$);
#2414=AXIS2_PLACEMENT_3D('',#3156,#2628,$);
#2415=AXIS2_PLACEMENT_3D('',#3157,#2629,$);
#2416=AXIS2_PLACEMENT_3D('',#3158,#2630,$);
#2417=AXIS2_PLACEMENT_3D('',#3159,#2631,$);
#2418=AXIS2_PLACEMENT_3D('',#3160,#2632,$);
#2419=AXIS2_PLACEMENT_3D('',#3161,#2633,$);
#2420=AXIS2_PLACEMENT_3D('',#3162,#2634,$);
#2421=AXIS2_PLACEMENT_3D('',#3163,#2635,$);
#2422=AXIS2_PLACEMENT_3D('',#3164,#2636,$);
#2423=AXIS2_PLACEMENT_3D('',#3165,#2637,$);
#2424=AXIS2_PLACEMENT_3D('',#3166,#2638,$);
#2425=AXIS2_PLACEMENT_3D('',#3167,#2639,$);
#2426=AXIS2_PLACEMENT_3D('',#3204,#2640,$);
#2427=AXIS2_PLACEMENT_3D('',#3205,#2641,$);
#2428=AXIS2_PLACEMENT_3D('',#3206,#2642,$);
#2429=AXIS2_PLACEMENT_3D('',#3207,#2643,$);
#2430=AXIS2_PLACEMENT_3D('',#3208,#2644,$);
#2431=AXIS2_PLACEMENT_3D('',#3209,#2645,$);
#2432=AXIS2_PLACEMENT_3D('',#3246,#2646,$);
#2433=AXIS2_PLACEMENT_3D('',#3247,#2647,$);
#2434=AXIS2_PLACEMENT_3D('',#3248,#2648,$);
#2435=AXIS2_PLACEMENT_3D('',#3249,#2649,$);
#2436=AXIS2_PLACEMENT_3D('',#3250,#2650,$);
#2437=AXIS2_PLACEMENT_3D('',#3251,#2651,$);
#2438=AXIS2_PLACEMENT_3D('',#3288,#2652,$);
#2439=AXIS2_PLACEMENT_3D('',#3289,#2653,$);
#2440=AXIS2_PLACEMENT_3D('',#3290,#2654,$);
#2441=AXIS2_PLACEMENT_3D('',#3291,#2655,$);
#2442=AXIS2_PLACEMENT_3D('',#3292,#2656,$);
#2443=AXIS2_PLACEMENT_3D($,#3601,#2657,#2658);
#2444=AXIS2_PLACEMENT_3D($,#3604,#2659,#2660);
#2445=AXIS2_PLACEMENT_3D($,#3607,#2661,#2662);
#2446=AXIS2_PLACEMENT_3D($,#3610,#2663,#2664);
#2447=AXIS2_PLACEMENT_3D($,#3613,#2665,#2666);
#2448=AXIS2_PLACEMENT_3D($,#3616,#2667,#2668);
#2449=AXIS2_PLACEMENT_3D($,#3619,#2669,#2670);
#2450=AXIS2_PLACEMENT_3D($,#3622,#2671,#2672);
#2451=AXIS2_PLACEMENT_3D($,#3625,#2673,#2674);
#2452=AXIS2_PLACEMENT_3D($,#3630,#2675,#2676);
#2453=AXIS2_PLACEMENT_3D($,#3635,#2677,#2678);
#2454=AXIS2_PLACEMENT_3D($,#3638,#2679,#2680);
#2455=AXIS2_PLACEMENT_3D($,#3647,#2681,#2682);
#2456=AXIS2_PLACEMENT_3D($,#3652,#2683,#2684);
#2457=AXIS2_PLACEMENT_3D($,#3657,#2685,#2686);
#2458=AXIS2_PLACEMENT_3D($,#3662,#2687,#2688);
#2459=AXIS2_PLACEMENT_3D($,#3665,#2689,#2690);
#2460=AXIS2_PLACEMENT_3D($,#3670,#2691,#2692);
#2461=AXIS2_PLACEMENT_3D($,#3673,#2693,#2694);
#2462=AXIS2_PLACEMENT_3D($,#3678,#2695,#2696);
#2463=AXIS2_PLACEMENT_3D($,#3703,#2697,#2698);
#2464=AXIS2_PLACEMENT_3D($,#3708,#2699,#2700);
#2465=AXIS2_PLACEMENT_3D($,#3713,#2701,#2702);
#2466=AXIS2_PLACEMENT_3D($,#3716,#2703,#2704);
#2467=AXIS2_PLACEMENT_3D($,#3725,#2705,#2706);
#2468=AXIS2_PLACEMENT_3D($,#3730,#2707,#2708);
#2469=AXIS2_PLACEMENT_3D($,#3735,#2709,#2710);
#2470=AXIS2_PLACEMENT_3D($,#3740,#2711,#2712);
#2471=AXIS2_PLACEMENT_3D($,#3743,#2713,#2714);
#2472=AXIS2_PLACEMENT_3D($,#3748,#2715,#2716);
#2473=AXIS2_PLACEMENT_3D($,#3751,#2717,#2718);
#2474=AXIS2_PLACEMENT_3D($,#3756,#2719,#2720);
#2475=AXIS2_PLACEMENT_3D($,#3787,#2721,#2722);
#2476=AXIS2_PLACEMENT_3D($,#3792,#2723,#2724);
#2477=AXIS2_PLACEMENT_3D($,#3797,#2725,#2726);
#2478=AXIS2_PLACEMENT_3D($,#3800,#2727,#2728);
#2479=AXIS2_PLACEMENT_3D($,#3809,#2729,#2730);
#2480=AXIS2_PLACEMENT_3D($,#3814,#2731,#2732);
#2481=AXIS2_PLACEMENT_3D($,#3819,#2733,#2734);
#2482=AXIS2_PLACEMENT_3D($,#3824,#2735,#2736);
#2483=AXIS2_PLACEMENT_3D($,#3827,#2737,#2738);
#2484=AXIS2_PLACEMENT_3D($,#3832,#2739,#2740);
#2485=AXIS2_PLACEMENT_3D($,#3835,#2741,#2742);
#2486=AXIS2_PLACEMENT_3D($,#3840,#2743,#2744);
#2487=AXIS2_PLACEMENT_3D($,#3865,#2745,#2746);
#2488=AXIS2_PLACEMENT_3D($,#3870,#2747,#2748);
#2489=AXIS2_PLACEMENT_3D($,#3875,#2749,#2750);
#2490=AXIS2_PLACEMENT_3D($,#3880,#2751,#2752);
#2491=AXIS2_PLACEMENT_3D($,#3885,#2753,#2754);
#2492=AXIS2_PLACEMENT_3D($,#3890,#2755,#2756);
#2493=AXIS2_PLACEMENT_3D($,#3895,#2757,#2758);
#2494=AXIS2_PLACEMENT_3D($,#3900,#2759,#2760);
#2495=AXIS2_PLACEMENT_3D($,#3905,#2761,#2762);
#2496=AXIS2_PLACEMENT_3D($,#3908,#2763,#2764);
#2497=AXIS2_PLACEMENT_3D($,#3913,#2765,#2766);
#2498=AXIS2_PLACEMENT_3D($,#3918,#2767,#2768);
#2499=AXIS2_PLACEMENT_3D($,#3941,#2769,#2770);
#2500=AXIS2_PLACEMENT_3D($,#3946,#2771,#2772);
#2501=AXIS2_PLACEMENT_3D($,#3951,#2773,#2774);
#2502=AXIS2_PLACEMENT_3D($,#3956,#2775,#2776);
#2503=AXIS2_PLACEMENT_3D($,#3961,#2777,#2778);
#2504=AXIS2_PLACEMENT_3D($,#3966,#2779,#2780);
#2505=AXIS2_PLACEMENT_3D($,#3971,#2781,#2782);
#2506=AXIS2_PLACEMENT_3D($,#3976,#2783,#2784);
#2507=AXIS2_PLACEMENT_3D($,#3981,#2785,#2786);
#2508=AXIS2_PLACEMENT_3D($,#3984,#2787,#2788);
#2509=AXIS2_PLACEMENT_3D($,#3989,#2789,#2790);
#2510=AXIS2_PLACEMENT_3D($,#3994,#2791,#2792);
#2511=AXIS2_PLACEMENT_3D($,#4019,#2793,#2794);
#2512=AXIS2_PLACEMENT_3D($,#4024,#2795,#2796);
#2513=AXIS2_PLACEMENT_3D($,#4029,#2797,#2798);
#2514=AXIS2_PLACEMENT_3D($,#4034,#2799,#2800);
#2515=AXIS2_PLACEMENT_3D($,#4039,#2801,#2802);
#2516=AXIS2_PLACEMENT_3D($,#4044,#2803,#2804);
#2517=AXIS2_PLACEMENT_3D($,#4049,#2805,#2806);
#2518=AXIS2_PLACEMENT_3D($,#4054,#2807,#2808);
#2519=AXIS2_PLACEMENT_3D($,#4059,#2809,#2810);
#2520=AXIS2_PLACEMENT_3D($,#4062,#2811,#2812);
#2521=AXIS2_PLACEMENT_3D($,#4067,#2813,#2814);
#2522=AXIS2_PLACEMENT_3D($,#4072,#2815,#2816);
#2523=AXIS2_PLACEMENT_3D($,#4181,#2817,#2818);
#2524=AXIS2_PLACEMENT_3D($,#4184,#2819,#2820);
#2525=AXIS2_PLACEMENT_3D($,#4187,#2821,#2822);
#2526=AXIS2_PLACEMENT_3D($,#4190,#2823,#2824);
#2527=AXIS2_PLACEMENT_3D($,#4195,#2825,#2826);
#2528=AXIS2_PLACEMENT_3D($,#4198,#2827,#2828);
#2529=AXIS2_PLACEMENT_3D($,#4231,#2829,#2830);
#2530=AXIS2_PLACEMENT_3D($,#4234,#2831,#2832);
#2531=AXIS2_PLACEMENT_3D($,#4237,#2833,#2834);
#2532=AXIS2_PLACEMENT_3D($,#4240,#2835,#2836);
#2533=AXIS2_PLACEMENT_3D($,#4243,#2837,#2838);
#2534=AXIS2_PLACEMENT_3D($,#4254,#2839,#2840);
#2535=AXIS2_PLACEMENT_3D($,#4289,#2841,#2842);
#2536=AXIS2_PLACEMENT_3D($,#4292,#2843,#2844);
#2537=AXIS2_PLACEMENT_3D($,#4295,#2845,#2846);
#2538=AXIS2_PLACEMENT_3D($,#4298,#2847,#2848);
#2539=AXIS2_PLACEMENT_3D($,#4301,#2849,#2850);
#2540=AXIS2_PLACEMENT_3D($,#4310,#2851,#2852);
#2541=AXIS2_PLACEMENT_3D($,#4339,#2853,#2854);
#2542=DIRECTION('',(0.,0.,1.));
#2543=DIRECTION('',(1.,0.,0.));
#2544=DIRECTION('',(-1.,0.,0.));
#2545=DIRECTION('',(0.,1.,0.));
#2546=DIRECTION('',(1.,0.,0.));
#2547=DIRECTION('',(0.,-1.,0.));
#2548=DIRECTION('',(0.,0.,1.));
#2549=DIRECTION('',(0.,0.,-1.));
#2550=DIRECTION('',(-2.27373675443214E-12,2.24531504500169E-12,-1.));
#2551=DIRECTION('',(4.14956957683886E-12,4.14956957683886E-12,1.));
#2552=DIRECTION('',(5.68434188608076E-13,5.96855898038484E-13,-1.));
#2553=DIRECTION('',(-1.08002495835511E-12,1.08002495835511E-12,-1.));
#2554=DIRECTION('',(0.,0.,-1.));
#2555=DIRECTION('',(0.,0.,1.));
#2556=DIRECTION('',(0.,0.,1.));
#2557=DIRECTION('',(0.,0.,-1.));
#2558=DIRECTION('',(0.,1.,0.));
#2559=DIRECTION('',(-1.3122657531471E-15,-0.707106781186547,0.707106781186548));
#2560=DIRECTION('',(-1.06338450015177E-15,0.707106781186547,0.707106781186548));
#2561=DIRECTION('',(0.,-1.,0.));
#2562=DIRECTION('',(0.,1.,0.));
#2563=DIRECTION('',(0.,-1.,0.));
#2564=DIRECTION('',(0.,0.,1.));
#2565=DIRECTION('',(0.,0.,-1.));
#2566=DIRECTION('',(0.,0.,1.));
#2567=DIRECTION('',(0.,0.,1.));
#2568=DIRECTION('',(0.,0.,-1.));
#2569=DIRECTION('',(-1.349290069794E-15,-0.707106781186547,0.707106781186548));
#2570=DIRECTION('',(-1.018477056733E-15,0.707106781186548,0.707106781186547));
#2571=DIRECTION('',(0.,-1.,0.));
#2572=DIRECTION('',(0.,1.,0.));
#2573=DIRECTION('',(0.,-1.,0.));
#2574=DIRECTION('',(0.,0.,1.));
#2575=DIRECTION('',(0.,0.,-1.));
#2576=DIRECTION('',(0.,0.,1.));
#2577=DIRECTION('',(0.,0.,1.));
#2578=DIRECTION('',(0.,0.,-1.));
#2579=DIRECTION('',(0.,1.,0.));
#2580=DIRECTION('',(-1.15400493811692E-15,-0.707106781186547,0.707106781186548));
#2581=DIRECTION('',(-4.66725130608282E-16,0.707106781186547,0.707106781186548));
#2582=DIRECTION('',(0.,-1.,0.));
#2583=DIRECTION('',(0.,1.,0.));
#2584=DIRECTION('',(0.,-1.,0.));
#2585=DIRECTION('',(0.,0.,1.));
#2586=DIRECTION('',(0.,0.,-1.));
#2587=DIRECTION('',(0.,0.,1.));
#2588=DIRECTION('',(0.,0.,1.));
#2589=DIRECTION('',(0.,0.,-1.));
#2590=DIRECTION('',(0.,1.,0.));
#2591=DIRECTION('',(-5.26778816717869E-16,-0.707106781186545,0.70710678118655));
#2592=DIRECTION('',(8.9582172029313E-16,0.707106781186546,0.707106781186549));
#2593=DIRECTION('',(0.,1.,0.));
#2594=DIRECTION('',(0.,-1.,0.));
#2595=DIRECTION('',(0.,0.,1.));
#2596=DIRECTION('',(0.,0.,-1.));
#2597=DIRECTION('',(0.,0.,1.));
#2598=DIRECTION('',(0.,0.,1.));
#2599=DIRECTION('',(0.,0.,-1.));
#2600=DIRECTION('',(0.,1.,0.));
#2601=DIRECTION('',(7.55834828387767E-16,-0.707106781186545,0.70710678118655));
#2602=DIRECTION('',(4.850475826763E-16,0.707106781186548,0.707106781186547));
#2603=DIRECTION('',(0.,1.,0.));
#2604=DIRECTION('',(0.,-1.,0.));
#2605=DIRECTION('',(0.,0.,1.));
#2606=DIRECTION('',(0.,0.,-1.));
#2607=DIRECTION('',(0.,0.,1.));
#2608=DIRECTION('',(0.,0.,1.));
#2609=DIRECTION('',(0.,0.,-1.));
#2610=DIRECTION('',(6.44294470678205E-16,-0.707106781186547,0.707106781186548));
#2611=DIRECTION('',(-5.1835967905346E-16,0.707106781186548,0.707106781186547));
#2612=DIRECTION('',(0.,-1.,0.));
#2613=DIRECTION('',(0.,1.,0.));
#2614=DIRECTION('',(0.,-1.,0.));
#2615=DIRECTION('',(0.,0.,1.));
#2616=DIRECTION('',(-1.11008205725E-15,0.707106781186548,0.707106781186547));
#2617=DIRECTION('',(-1.18734987435025E-15,-0.707106781186547,0.707106781186548));
#2618=DIRECTION('',(-1.,0.,0.));
#2619=DIRECTION('',(1.,0.,0.));
#2620=DIRECTION('',(0.,0.,1.));
#2621=DIRECTION('',(-1.01724838779359E-15,0.707106781186547,0.707106781186548));
#2622=DIRECTION('',(0.,1.,0.));
#2623=DIRECTION('',(-1.2845042273596E-15,-0.707106781186547,0.707106781186548));
#2624=DIRECTION('',(-1.,0.,0.));
#2625=DIRECTION('',(1.,0.,0.));
#2626=DIRECTION('',(0.,0.,1.));
#2627=DIRECTION('',(4.89221802380991E-16,0.707106781186546,0.707106781186549));
#2628=DIRECTION('',(0.,-1.,0.));
#2629=DIRECTION('',(6.17784514052508E-16,-0.707106781186545,0.70710678118655));
#2630=DIRECTION('',(-1.,0.,0.));
#2631=DIRECTION('',(1.,0.,0.));
#2632=DIRECTION('',(0.,0.,1.));
#2633=DIRECTION('',(4.92907809225775E-16,0.707106781186548,0.707106781186547));
#2634=DIRECTION('',(0.,-1.,0.));
#2635=DIRECTION('',(0.,1.,0.));
#2636=DIRECTION('',(4.73208421567572E-16,-0.707106781186547,0.707106781186548));
#2637=DIRECTION('',(-1.,0.,0.));
#2638=DIRECTION('',(1.,0.,0.));
#2639=DIRECTION('',(0.,0.,1.));
#2640=DIRECTION('',(0.,0.,1.));
#2641=DIRECTION('',(0.,0.,1.));
#2642=DIRECTION('',(0.,-1.,0.));
#2643=DIRECTION('',(0.,1.,0.));
#2644=DIRECTION('',(0.,0.,1.));
#2645=DIRECTION('',(0.,0.,1.));
#2646=DIRECTION('',(0.,0.,1.));
#2647=DIRECTION('',(0.,0.,1.));
#2648=DIRECTION('',(0.,-1.,0.));
#2649=DIRECTION('',(0.,1.,0.));
#2650=DIRECTION('',(0.,0.,1.));
#2651=DIRECTION('',(0.,0.,1.));
#2652=DIRECTION('',(0.,0.,1.));
#2653=DIRECTION('',(0.,0.,1.));
#2654=DIRECTION('',(0.,-1.,0.));
#2655=DIRECTION('',(0.,1.,0.));
#2656=DIRECTION('',(0.,0.,1.));
#2657=DIRECTION('',(2.24867747787693E-12,-2.2486774778767E-12,1.));
#2658=DIRECTION('',(-7.3541173151165E-14,1.,2.24869012299661E-12));
#2659=DIRECTION('',(-2.24931184789046E-12,2.24931184789057E-12,-1.));
#2660=DIRECTION('',(-1.,-2.87769807982819E-14,2.2493118478904E-12));
#2661=DIRECTION('',(-4.1437075992685E-12,-4.14566159179184E-12,-1.));
#2662=DIRECTION('',(-5.82645043323248E-14,-1.,4.14566159179208E-12));
#2663=DIRECTION('',(4.15234474674254E-12,4.15234474674254E-12,1.));
#2664=DIRECTION('',(-1.,-5.80868686483848E-14,4.15232292993981E-12));
#2665=DIRECTION('',(-5.92671359669271E-13,-5.92671359669271E-13,1.));
#2666=DIRECTION('',(1.,-1.77635683940025E-16,5.92592641623924E-13));
#2667=DIRECTION('',(5.8912874578696E-13,5.88240567367259E-13,-1.));
#2668=DIRECTION('',(1.14042109089483E-13,1.,5.88240567367326E-13));
#2669=DIRECTION('',(1.08241860477947E-12,-1.08241860477958E-12,1.));
#2670=DIRECTION('',(1.24344978758003E-14,-1.,-1.08242304008842E-12));
#2671=DIRECTION('',(-1.08908437823605E-12,1.08713038571284E-12,-1.));
#2672=DIRECTION('',(1.,-1.03028696685204E-13,-1.08908437823616E-12));
#2673=DIRECTION('',(0.,0.,-1.));
#2674=DIRECTION('',(0.,1.,0.));
#2675=DIRECTION('',(0.,0.,1.));
#2676=DIRECTION('',(0.,-1.,0.));
#2677=DIRECTION('',(2.73285667600039E-16,0.,-1.));
#2678=DIRECTION('',(0.,1.,0.));
#2679=DIRECTION('',(1.97372982155583E-16,0.,-1.));
#2680=DIRECTION('',(7.89491928622333E-16,1.,0.));
#2681=DIRECTION('',(-2.53765262771464E-16,0.,1.));
#2682=DIRECTION('',(0.,-1.,0.));
#2683=DIRECTION('',(2.53765262771464E-16,0.,-1.));
#2684=DIRECTION('',(0.,1.,0.));
#2685=DIRECTION('',(-5.9211894646675E-16,0.,1.));
#2686=DIRECTION('',(1.1842378929335E-15,1.,1.05181454029468E-30));
#2687=DIRECTION('',(5.9211894646675E-16,0.,-1.));
#2688=DIRECTION('',(0.,-1.,0.));
#2689=DIRECTION('',(0.,0.,1.));
#2690=DIRECTION('',(-0.988094813743886,-0.15384615384349,0.));
#2691=DIRECTION('',(5.63921017048879E-16,7.0691240598609E-16,-1.));
#2692=DIRECTION('',(5.11196023782961E-14,-1.,-5.92118946466751E-16));
#2693=DIRECTION('',(2.53765262771464E-16,0.,-1.));
#2694=DIRECTION('',(-2.53765262771464E-16,-1.,0.));
#2695=DIRECTION('',(-2.53765262771464E-16,0.,1.));
#2696=DIRECTION('',(0.,1.,0.));
#2697=DIRECTION('',(0.,0.,-1.));
#2698=DIRECTION('',(0.,1.,0.));
#2699=DIRECTION('',(0.,0.,1.));
#2700=DIRECTION('',(0.,-1.,0.));
#2701=DIRECTION('',(2.73285667600039E-16,0.,-1.));
#2702=DIRECTION('',(0.,1.,0.));
#2703=DIRECTION('',(1.97372982155583E-16,0.,-1.));
#2704=DIRECTION('',(0.,1.,0.));
#2705=DIRECTION('',(-2.53765262771464E-16,0.,1.));
#2706=DIRECTION('',(0.,-1.,0.));
#2707=DIRECTION('',(2.53765262771464E-16,0.,-1.));
#2708=DIRECTION('',(0.,1.,0.));
#2709=DIRECTION('',(-5.9211894646675E-16,0.,1.));
#2710=DIRECTION('',(0.,1.,0.));
#2711=DIRECTION('',(5.9211894646675E-16,0.,-1.));
#2712=DIRECTION('',(0.,-1.,0.));
#2713=DIRECTION('',(0.,0.,1.));
#2714=DIRECTION('',(-0.988094813743886,-0.15384615384349,0.));
#2715=DIRECTION('',(0.,0.,-1.));
#2716=DIRECTION('',(5.09222293961408E-14,-1.,0.));
#2717=DIRECTION('',(2.53765262771464E-16,0.,-1.));
#2718=DIRECTION('',(0.,-1.,0.));
#2719=DIRECTION('',(-2.53765262771464E-16,0.,1.));
#2720=DIRECTION('',(0.,1.,0.));
#2721=DIRECTION('',(0.,0.,-1.));
#2722=DIRECTION('',(0.,1.,0.));
#2723=DIRECTION('',(0.,0.,1.));
#2724=DIRECTION('',(0.,-1.,0.));
#2725=DIRECTION('',(2.73285667600039E-16,0.,-1.));
#2726=DIRECTION('',(0.,1.,0.));
#2727=DIRECTION('',(1.97372982155583E-16,0.,-1.));
#2728=DIRECTION('',(0.,1.,0.));
#2729=DIRECTION('',(-2.53765262771464E-16,0.,1.));
#2730=DIRECTION('',(0.,-1.,0.));
#2731=DIRECTION('',(2.53765262771464E-16,0.,-1.));
#2732=DIRECTION('',(0.,1.,0.));
#2733=DIRECTION('',(-5.9211894646675E-16,0.,1.));
#2734=DIRECTION('',(0.,1.,0.));
#2735=DIRECTION('',(5.9211894646675E-16,0.,-1.));
#2736=DIRECTION('',(0.,-1.,0.));
#2737=DIRECTION('',(0.,0.,-1.));
#2738=DIRECTION('',(-2.65087097571998E-14,-1.,0.));
#2739=DIRECTION('',(0.,0.,-1.));
#2740=DIRECTION('',(-6.15803704325319E-14,-1.,0.));
#2741=DIRECTION('',(2.53765262771464E-16,0.,-1.));
#2742=DIRECTION('',(0.,-1.,0.));
#2743=DIRECTION('',(-2.53765262771464E-16,0.,1.));
#2744=DIRECTION('',(-2.53765262771464E-16,1.,0.));
#2745=DIRECTION('',(0.,0.,-1.));
#2746=DIRECTION('',(5.9211894646675E-16,1.,0.));
#2747=DIRECTION('',(-5.9211894646675E-16,0.,1.));
#2748=DIRECTION('',(5.9211894646675E-16,-1.,1.31476817536835E-31));
#2749=DIRECTION('',(3.56678728286444E-16,2.59806270490936E-15,-1.));
#2750=DIRECTION('',(0.974996043043436,-0.222222222222808,-1.97372982155604E-16));
#2751=DIRECTION('',(-3.69640816529071E-16,4.31647478081649E-16,1.));
#2752=DIRECTION('',(-1.13276909220223E-13,-1.,5.46571335200111E-16));
#2753=DIRECTION('',(-2.53765262771464E-16,0.,1.));
#2754=DIRECTION('',(2.53765262771464E-16,-1.,0.));
#2755=DIRECTION('',(2.53765262771464E-16,0.,-1.));
#2756=DIRECTION('',(0.,1.,0.));
#2757=DIRECTION('',(0.,0.,1.));
#2758=DIRECTION('',(0.,1.,0.));
#2759=DIRECTION('',(5.9211894646675E-16,0.,-1.));
#2760=DIRECTION('',(0.,-1.,0.));
#2761=DIRECTION('',(1.97372982155583E-16,0.,-1.));
#2762=DIRECTION('',(0.,-1.,0.));
#2763=DIRECTION('',(2.73285667600039E-16,0.,-1.));
#2764=DIRECTION('',(0.,-1.,0.));
#2765=DIRECTION('',(2.53765262771464E-16,0.,-1.));
#2766=DIRECTION('',(0.,-1.,0.));
#2767=DIRECTION('',(-2.53765262771464E-16,0.,1.));
#2768=DIRECTION('',(0.,1.,0.));
#2769=DIRECTION('',(0.,0.,-1.));
#2770=DIRECTION('',(0.,1.,0.));
#2771=DIRECTION('',(-5.9211894646675E-16,0.,1.));
#2772=DIRECTION('',(0.,-1.,-2.6295363507367E-31));
#2773=DIRECTION('',(3.56678728286544E-16,2.59806270490928E-15,-1.));
#2774=DIRECTION('',(0.974996043043446,-0.222222222222765,-1.97372982155618E-16));
#2775=DIRECTION('',(-3.69640816529135E-16,4.31647478081723E-16,1.));
#2776=DIRECTION('',(-1.3664283380001E-16,-1.,4.09928501400029E-16));
#2777=DIRECTION('',(-2.53765262771464E-16,0.,1.));
#2778=DIRECTION('',(0.,-1.,0.));
#2779=DIRECTION('',(2.53765262771464E-16,0.,-1.));
#2780=DIRECTION('',(0.,1.,0.));
#2781=DIRECTION('',(0.,0.,1.));
#2782=DIRECTION('',(0.,1.,0.));
#2783=DIRECTION('',(5.9211894646675E-16,0.,-1.));
#2784=DIRECTION('',(0.,-1.,0.));
#2785=DIRECTION('',(1.97372982155583E-16,0.,-1.));
#2786=DIRECTION('',(0.,-1.,0.));
#2787=DIRECTION('',(2.73285667600039E-16,0.,-1.));
#2788=DIRECTION('',(0.,-1.,0.));
#2789=DIRECTION('',(2.53765262771464E-16,0.,-1.));
#2790=DIRECTION('',(0.,-1.,0.));
#2791=DIRECTION('',(-2.53765262771464E-16,0.,1.));
#2792=DIRECTION('',(0.,1.,0.));
#2793=DIRECTION('',(0.,0.,-1.));
#2794=DIRECTION('',(0.,1.,0.));
#2795=DIRECTION('',(-5.9211894646675E-16,0.,1.));
#2796=DIRECTION('',(0.,-1.,-2.62953635073671E-31));
#2797=DIRECTION('',(3.56678728286452E-16,2.59806270490935E-15,-1.));
#2798=DIRECTION('',(0.974996043043436,-0.222222222222806,-1.97372982155605E-16));
#2799=DIRECTION('',(0.,0.,-1.));
#2800=DIRECTION('',(0.988094813743035,-0.153846153848955,0.));
#2801=DIRECTION('',(-2.53765262771464E-16,0.,1.));
#2802=DIRECTION('',(0.,-1.,0.));
#2803=DIRECTION('',(2.53765262771464E-16,0.,-1.));
#2804=DIRECTION('',(2.53765262771464E-16,1.,0.));
#2805=DIRECTION('',(0.,0.,1.));
#2806=DIRECTION('',(0.,1.,0.));
#2807=DIRECTION('',(5.9211894646675E-16,0.,-1.));
#2808=DIRECTION('',(0.,-1.,0.));
#2809=DIRECTION('',(1.97372982155583E-16,0.,-1.));
#2810=DIRECTION('',(-7.89491928622333E-16,-1.,0.));
#2811=DIRECTION('',(2.73285667600039E-16,0.,-1.));
#2812=DIRECTION('',(0.,-1.,0.));
#2813=DIRECTION('',(2.53765262771464E-16,0.,-1.));
#2814=DIRECTION('',(0.,-1.,0.));
#2815=DIRECTION('',(-2.53765262771464E-16,0.,1.));
#2816=DIRECTION('',(0.,1.,0.));
#2817=DIRECTION('',(-5.63921017049562E-16,7.06912405987832E-16,-1.));
#2818=DIRECTION('',(-0.974996043043442,0.22222222222278,5.92118946466823E-16));
#2819=DIRECTION('',(-3.69640816529087E-16,4.31647478081585E-16,1.));
#2820=DIRECTION('',(8.19857002800089E-15,1.,-5.4657133520006E-16));
#2821=DIRECTION('',(0.,0.,1.));
#2822=DIRECTION('',(0.988094813743888,0.153846153843476,0.));
#2823=DIRECTION('',(-4.89918437707923E-17,-2.85283241682101E-15,-1.));
#2824=DIRECTION('',(-1.38161087508899E-15,1.,-2.76322175017798E-15));
#2825=DIRECTION('',(0.,0.,1.));
#2826=DIRECTION('',(0.974996043043371,-0.22222222222309,0.));
#2827=DIRECTION('',(0.,0.,1.));
#2828=DIRECTION('',(-0.974996043043287,0.222222222223459,0.));
#2829=DIRECTION('',(-5.63921017049569E-16,7.06912405987837E-16,-1.));
#2830=DIRECTION('',(-0.974996043043443,0.222222222222777,7.89491928622441E-16));
#2831=DIRECTION('',(0.,0.,1.));
#2832=DIRECTION('',(-8.74514136320077E-15,1.,0.));
#2833=DIRECTION('',(3.69640816527478E-16,4.31647478077206E-16,1.));
#2834=DIRECTION('',(0.988094813743907,0.153846153843355,-4.09928501399995E-16));
#2835=DIRECTION('',(5.14929173277767E-16,-2.1459200108353E-15,-1.));
#2836=DIRECTION('',(2.65071915034842E-13,1.,-2.17110280371055E-15));
#2837=DIRECTION('',(0.,0.,1.));
#2838=DIRECTION('',(-0.974996043043182,0.22222222222392,0.));
#2839=DIRECTION('',(3.55215145044806E-14,-4.44089209886416E-16,1.));
#2840=DIRECTION('',(0.974996043043183,-0.222222222223914,-3.47376448594912E-14));
#2841=DIRECTION('',(0.,0.,-1.));
#2842=DIRECTION('',(-0.974996043043436,0.222222222222805,0.));
#2843=DIRECTION('',(3.6964081652909E-16,-4.31647478081584E-16,-1.));
#2844=DIRECTION('',(-0.988094813743037,0.153846153848946,-2.73285667600028E-16));
#2845=DIRECTION('',(0.,0.,-1.));
#2846=DIRECTION('',(1.05214982026005E-14,1.,0.));
#2847=DIRECTION('',(5.14929173278063E-16,-2.14592001083495E-15,-1.));
#2848=DIRECTION('',(5.15143483426003E-14,1.,-2.17110280371112E-15));
#2849=DIRECTION('',(5.52556892293381E-14,-5.51133707600708E-26,1.));
#2850=DIRECTION('',(0.974996043043319,-0.222222222223319,-5.38828241285043E-14));
#2851=DIRECTION('',(0.,0.,1.));
#2852=DIRECTION('',(-0.974996043043208,0.222222222223806,0.));
#2853=DIRECTION('',(0.,0.,1.));
#2854=DIRECTION('',(1.,0.,0.));
#2855=CARTESIAN_POINT('',(0.,0.,0.));
#2856=CARTESIAN_POINT('',(-27.,17.4120000000313,-0.612000000000014));
#2857=CARTESIAN_POINT('',(-20.412,24.500000000027,-0.612000000000025));
#2858=CARTESIAN_POINT('',(27.,-17.4120000000324,-0.612000000000014));
#2859=CARTESIAN_POINT('',(-20.412,-24.500000000027,6.61199999999995));
#2860=CARTESIAN_POINT('',(-32.4120000000005,-29.4120000000324,5.99999999999995));
#2861=CARTESIAN_POINT('',(32.4120000000012,-29.4120000000324,1.77635683940025E-15));
#2862=CARTESIAN_POINT('',(-16.9999999999991,14.500000000026,2.99999999998871));
#2863=CARTESIAN_POINT('',(-16.9999999999989,-14.500000000027,2.99999999997929));
#2864=CARTESIAN_POINT('',(17.000000000001,14.500000000026,2.99999999999687));
#2865=CARTESIAN_POINT('',(16.999999999999,-14.5000000000251,3.0000000000055));
#2866=CARTESIAN_POINT('',(17.5,14.999999999973,2.50000000000001));
#2867=CARTESIAN_POINT('',(17.5,21.499999999973,5.99999999999995));
#2868=CARTESIAN_POINT('',(24.,21.499999999973,5.99999999999995));
#2869=CARTESIAN_POINT('',(24.,14.999999999973,5.99999999999995));
#2870=CARTESIAN_POINT('',(24.,8.49999999997295,5.99999999999995));
#2871=CARTESIAN_POINT('',(17.5,8.49999999997297,5.99999999999995));
#2872=CARTESIAN_POINT('',(11.,8.49999999997295,5.99999999999995));
#2873=CARTESIAN_POINT('',(11.,14.999999999973,5.99999999999995));
#2874=CARTESIAN_POINT('',(11.,21.499999999973,5.99999999999995));
#2875=CARTESIAN_POINT('',(17.5,21.499999999973,5.99999999999995));
#2876=CARTESIAN_POINT('',(17.5,19.499999999973,4.00000000000001));
#2877=CARTESIAN_POINT('',(21.9999999999999,19.499999999973,4.00000000000001));
#2878=CARTESIAN_POINT('',(22.,14.999999999973,4.00000000000001));
#2879=CARTESIAN_POINT('',(21.9999999999999,10.4999999999729,4.00000000000001));
#2880=CARTESIAN_POINT('',(17.5,10.499999999973,4.00000000000001));
#2881=CARTESIAN_POINT('',(13.0000000000001,10.4999999999729,4.00000000000001));
#2882=CARTESIAN_POINT('',(13.,14.999999999973,4.00000000000001));
#2883=CARTESIAN_POINT('',(13.0000000000001,19.499999999973,4.00000000000001));
#2884=CARTESIAN_POINT('',(17.5,19.499999999973,4.00000000000001));
#2885=CARTESIAN_POINT('',(17.5,14.999999999973,4.50000000000001));
#2886=CARTESIAN_POINT('',(7.5,14.999999999973,2.50000000000001));
#2887=CARTESIAN_POINT('',(7.5,21.4999999999733,6.00000000000029));
#2888=CARTESIAN_POINT('',(7.5,19.499999999973,4.00000000000001));
#2889=CARTESIAN_POINT('',(0.999999999999652,21.4999999999733,6.0000000000003));
#2890=CARTESIAN_POINT('',(2.99999999999999,19.499999999973,4.00000000000001));
#2891=CARTESIAN_POINT('',(0.999999999999602,14.999999999973,6.00000000000029));
#2892=CARTESIAN_POINT('',(3.,14.999999999973,4.00000000000001));
#2893=CARTESIAN_POINT('',(0.999999999999652,8.49999999997259,6.0000000000003));
#2894=CARTESIAN_POINT('',(2.99999999999999,10.499999999973,4.00000000000001));
#2895=CARTESIAN_POINT('',(7.5,8.49999999997263,6.00000000000029));
#2896=CARTESIAN_POINT('',(7.5,10.499999999973,4.00000000000001));
#2897=CARTESIAN_POINT('',(14.0000000000004,8.49999999997259,6.0000000000003));
#2898=CARTESIAN_POINT('',(12.,10.499999999973,4.00000000000001));
#2899=CARTESIAN_POINT('',(14.0000000000003,14.999999999973,6.00000000000029));
#2900=CARTESIAN_POINT('',(12.,14.999999999973,4.00000000000001));
#2901=CARTESIAN_POINT('',(14.0000000000004,21.4999999999733,6.0000000000003));
#2902=CARTESIAN_POINT('',(12.,19.499999999973,4.00000000000001));
#2903=CARTESIAN_POINT('',(7.5,21.4999999999733,6.00000000000029));
#2904=CARTESIAN_POINT('',(7.5,19.499999999973,4.00000000000001));
#2905=CARTESIAN_POINT('',(7.5,14.999999999973,4.50000000000001));
#2906=CARTESIAN_POINT('',(6.48800000000001,18.499999999973,3.88800000000001));
#2907=CARTESIAN_POINT('',(18.512,19.287999999973,3.78799999999999));
#2908=CARTESIAN_POINT('',(11.912,8.287999999973,6.21199999999997));
#2909=CARTESIAN_POINT('',(6.48800000000001,11.499999999973,5.11200000000001));
#2910=CARTESIAN_POINT('',(6.48800000000001,13.499999999973,-0.511999999999987));
#2911=CARTESIAN_POINT('',(6.48800000000001,16.499999999973,5.51200000000001));
#2912=CARTESIAN_POINT('',(2.28799999999995,10.787999999973,5.00000000000001));
#2913=CARTESIAN_POINT('',(17.5,-2.7028779653786E-11,2.50000000000001));
#2914=CARTESIAN_POINT('',(17.5,6.49999999997297,5.99999999999995));
#2915=CARTESIAN_POINT('',(24.,6.49999999997298,5.99999999999995));
#2916=CARTESIAN_POINT('',(24.,-2.70290456683142E-11,5.99999999999995));
#2917=CARTESIAN_POINT('',(24.,-6.50000000002703,5.99999999999995));
#2918=CARTESIAN_POINT('',(17.5,-6.50000000002703,5.99999999999995));
#2919=CARTESIAN_POINT('',(11.,-6.50000000002703,5.99999999999995));
#2920=CARTESIAN_POINT('',(11.,-2.70290456683142E-11,5.99999999999995));
#2921=CARTESIAN_POINT('',(11.,6.49999999997298,5.99999999999995));
#2922=CARTESIAN_POINT('',(17.5,6.49999999997297,5.99999999999995));
#2923=CARTESIAN_POINT('',(17.5,4.49999999997297,4.00000000000001));
#2924=CARTESIAN_POINT('',(21.9999999999999,4.49999999997297,4.00000000000001));
#2925=CARTESIAN_POINT('',(22.,-2.70290456683142E-11,4.00000000000001));
#2926=CARTESIAN_POINT('',(21.9999999999999,-4.50000000002702,4.00000000000001));
#2927=CARTESIAN_POINT('',(17.5,-4.500000000027,4.00000000000001));
#2928=CARTESIAN_POINT('',(13.0000000000001,-4.50000000002702,4.00000000000001));
#2929=CARTESIAN_POINT('',(13.,-2.70290456683142E-11,4.00000000000001));
#2930=CARTESIAN_POINT('',(13.0000000000001,4.49999999997297,4.00000000000001));
#2931=CARTESIAN_POINT('',(17.5,4.49999999997297,4.00000000000001));
#2932=CARTESIAN_POINT('',(17.5,-2.70284656352942E-11,4.50000000000001));
#2933=CARTESIAN_POINT('',(7.5,-2.70295377614876E-11,2.50000000000001));
#2934=CARTESIAN_POINT('',(7.5,6.49999999997331,6.00000000000029));
#2935=CARTESIAN_POINT('',(7.5,4.49999999997297,4.00000000000001));
#2936=CARTESIAN_POINT('',(0.999999999999652,6.4999999999733,6.00000000000029));
#2937=CARTESIAN_POINT('',(2.99999999999999,4.49999999997297,4.00000000000001));
#2938=CARTESIAN_POINT('',(0.999999999999659,-2.70290456683142E-11,6.00000000000029));
#2939=CARTESIAN_POINT('',(2.99999999999994,-2.70290456683142E-11,4.00000000000001));
#2940=CARTESIAN_POINT('',(0.999999999999652,-6.50000000002738,6.00000000000029));
#2941=CARTESIAN_POINT('',(2.99999999999999,-4.50000000002704,4.00000000000001));
#2942=CARTESIAN_POINT('',(7.5,-6.50000000002737,6.00000000000029));
#2943=CARTESIAN_POINT('',(7.5,-4.50000000002703,4.00000000000001));
#2944=CARTESIAN_POINT('',(14.0000000000004,-6.50000000002738,6.00000000000029));
#2945=CARTESIAN_POINT('',(12.,-4.50000000002704,4.00000000000001));
#2946=CARTESIAN_POINT('',(14.0000000000003,-2.70290456683142E-11,6.00000000000029));
#2947=CARTESIAN_POINT('',(11.9999999999999,-2.70290456683142E-11,4.00000000000001));
#2948=CARTESIAN_POINT('',(14.0000000000004,6.4999999999733,6.00000000000029));
#2949=CARTESIAN_POINT('',(12.,4.49999999997297,4.00000000000001));
#2950=CARTESIAN_POINT('',(7.5,6.49999999997331,6.00000000000029));
#2951=CARTESIAN_POINT('',(7.5,4.49999999997297,4.00000000000001));
#2952=CARTESIAN_POINT('',(7.5,-2.70287404014745E-11,4.50000000000001));
#2953=CARTESIAN_POINT('',(11.912,4.28799999997301,3.78799999999999));
#2954=CARTESIAN_POINT('',(7.08800000000001,-4.28800000002705,3.78800000000001));
#2955=CARTESIAN_POINT('',(6.48800000000001,-3.50000000002703,5.11200000000001));
#2956=CARTESIAN_POINT('',(6.48800000000001,-1.50000000002703,-0.511999999999987));
#2957=CARTESIAN_POINT('',(6.48800000000001,1.49999999997297,5.51200000000001));
#2958=CARTESIAN_POINT('',(2.28799999999995,-4.21200000002702,5.00000000000001));
#2959=CARTESIAN_POINT('',(17.5,-15.000000000027,2.50000000000001));
#2960=CARTESIAN_POINT('',(17.5,-8.50000000002703,5.99999999999995));
#2961=CARTESIAN_POINT('',(24.,-8.50000000002703,5.99999999999995));
#2962=CARTESIAN_POINT('',(24.,-15.000000000027,5.99999999999995));
#2963=CARTESIAN_POINT('',(24.,-21.500000000027,5.99999999999995));
#2964=CARTESIAN_POINT('',(17.5,-21.500000000027,5.99999999999995));
#2965=CARTESIAN_POINT('',(11.,-21.500000000027,5.99999999999995));
#2966=CARTESIAN_POINT('',(11.,-15.000000000027,5.99999999999995));
#2967=CARTESIAN_POINT('',(11.,-8.50000000002703,5.99999999999995));
#2968=CARTESIAN_POINT('',(17.5,-8.50000000002703,5.99999999999995));
#2969=CARTESIAN_POINT('',(17.5,-10.500000000027,4.00000000000001));
#2970=CARTESIAN_POINT('',(21.9999999999999,-10.500000000027,4.00000000000001));
#2971=CARTESIAN_POINT('',(22.,-15.000000000027,4.00000000000001));
#2972=CARTESIAN_POINT('',(21.9999999999999,-19.500000000027,4.00000000000001));
#2973=CARTESIAN_POINT('',(17.5,-19.500000000027,4.00000000000001));
#2974=CARTESIAN_POINT('',(13.0000000000001,-19.500000000027,4.00000000000001));
#2975=CARTESIAN_POINT('',(13.,-15.000000000027,4.00000000000001));
#2976=CARTESIAN_POINT('',(13.0000000000001,-10.500000000027,4.00000000000001));
#2977=CARTESIAN_POINT('',(17.5,-10.500000000027,4.00000000000001));
#2978=CARTESIAN_POINT('',(17.5,-15.000000000027,4.50000000000001));
#2979=CARTESIAN_POINT('',(7.5,-15.000000000027,2.50000000000001));
#2980=CARTESIAN_POINT('',(7.5,-8.50000000002672,6.00000000000025));
#2981=CARTESIAN_POINT('',(7.5,-10.500000000027,4.00000000000001));
#2982=CARTESIAN_POINT('',(0.999999999999732,-8.50000000002673,6.00000000000025));
#2983=CARTESIAN_POINT('',(2.99999999999999,-10.500000000027,4.00000000000001));
#2984=CARTESIAN_POINT('',(0.999999999999659,-15.000000000027,6.00000000000025));
#2985=CARTESIAN_POINT('',(3.,-15.000000000027,4.00000000000001));
#2986=CARTESIAN_POINT('',(0.999999999999732,-21.5000000000273,6.00000000000025));
#2987=CARTESIAN_POINT('',(2.99999999999999,-19.500000000027,4.00000000000001));
#2988=CARTESIAN_POINT('',(7.5,-21.5000000000273,6.00000000000025));
#2989=CARTESIAN_POINT('',(7.5,-19.500000000027,4.00000000000001));
#2990=CARTESIAN_POINT('',(14.0000000000003,-21.5000000000273,6.00000000000025));
#2991=CARTESIAN_POINT('',(12.,-19.500000000027,4.00000000000001));
#2992=CARTESIAN_POINT('',(14.0000000000003,-15.000000000027,6.00000000000025));
#2993=CARTESIAN_POINT('',(12.,-15.000000000027,4.00000000000001));
#2994=CARTESIAN_POINT('',(14.0000000000003,-8.50000000002673,6.00000000000025));
#2995=CARTESIAN_POINT('',(12.,-10.500000000027,4.00000000000001));
#2996=CARTESIAN_POINT('',(7.5,-8.50000000002672,6.00000000000025));
#2997=CARTESIAN_POINT('',(7.5,-10.500000000027,4.00000000000001));
#2998=CARTESIAN_POINT('',(7.5,-15.000000000027,4.50000000000001));
#2999=CARTESIAN_POINT('',(6.48800000000001,-11.500000000027,3.88800000000001));
#3000=CARTESIAN_POINT('',(11.912,-10.712000000027,3.78799999999999));
#3001=CARTESIAN_POINT('',(6.48800000000001,-19.288000000027,3.78800000000002));
#3002=CARTESIAN_POINT('',(6.48800000000001,-18.500000000027,5.11200000000001));
#3003=CARTESIAN_POINT('',(6.48800000000001,-16.500000000027,-0.511999999999987));
#3004=CARTESIAN_POINT('',(6.48800000000001,-13.500000000027,5.51200000000001));
#3005=CARTESIAN_POINT('',(2.28799999999995,-19.212000000027,5.00000000000001));
#3006=CARTESIAN_POINT('',(-7.5,15.000000000027,2.5));
#3007=CARTESIAN_POINT('',(-7.5,21.5000000000272,6.00000000000017));
#3008=CARTESIAN_POINT('',(-0.99999999999972,21.5000000000272,6.00000000000017));
#3009=CARTESIAN_POINT('',(-0.999999999999773,15.000000000027,6.00000000000017));
#3010=CARTESIAN_POINT('',(-0.99999999999972,8.50000000002678,6.00000000000017));
#3011=CARTESIAN_POINT('',(-7.5,8.50000000002674,6.00000000000017));
#3012=CARTESIAN_POINT('',(-14.0000000000001,8.50000000002678,6.00000000000017));
#3013=CARTESIAN_POINT('',(-14.0000000000002,15.000000000027,6.00000000000017));
#3014=CARTESIAN_POINT('',(-14.0000000000001,21.5000000000272,6.00000000000017));
#3015=CARTESIAN_POINT('',(-7.5,21.5000000000272,6.00000000000017));
#3016=CARTESIAN_POINT('',(-7.5,19.5000000000267,3.99999999999978));
#3017=CARTESIAN_POINT('',(-3.00000000000022,19.5000000000267,3.99999999999978));
#3018=CARTESIAN_POINT('',(-3.00000000000017,15.000000000027,3.99999999999978));
#3019=CARTESIAN_POINT('',(-3.00000000000022,10.5000000000272,3.99999999999978));
#3020=CARTESIAN_POINT('',(-7.5,10.5000000000272,3.99999999999978));
#3021=CARTESIAN_POINT('',(-11.9999999999997,10.5000000000272,3.99999999999978));
#3022=CARTESIAN_POINT('',(-11.9999999999998,15.000000000027,3.99999999999978));
#3023=CARTESIAN_POINT('',(-11.9999999999997,19.5000000000267,3.99999999999978));
#3024=CARTESIAN_POINT('',(-7.5,19.5000000000267,3.99999999999978));
#3025=CARTESIAN_POINT('',(-7.5,15.000000000027,4.50000000000001));
#3026=CARTESIAN_POINT('',(-17.5,15.000000000027,2.5));
#3027=CARTESIAN_POINT('',(-17.5,21.500000000027,5.99999999999997));
#3028=CARTESIAN_POINT('',(-17.5,19.500000000027,4.));
#3029=CARTESIAN_POINT('',(-24.,21.500000000027,5.99999999999997));
#3030=CARTESIAN_POINT('',(-22.,19.500000000027,4.));
#3031=CARTESIAN_POINT('',(-24.,15.000000000027,5.99999999999997));
#3032=CARTESIAN_POINT('',(-21.9999999999999,15.000000000027,4.));
#3033=CARTESIAN_POINT('',(-24.,8.50000000002698,5.99999999999997));
#3034=CARTESIAN_POINT('',(-22.,10.500000000027,4.));
#3035=CARTESIAN_POINT('',(-17.5,8.50000000002697,5.99999999999997));
#3036=CARTESIAN_POINT('',(-17.5,10.500000000027,4.));
#3037=CARTESIAN_POINT('',(-11.,8.50000000002698,5.99999999999997));
#3038=CARTESIAN_POINT('',(-13.,10.500000000027,4.));
#3039=CARTESIAN_POINT('',(-10.9999999999999,15.000000000027,5.99999999999997));
#3040=CARTESIAN_POINT('',(-13.0000000000001,15.000000000027,4.));
#3041=CARTESIAN_POINT('',(-11.,21.500000000027,5.99999999999997));
#3042=CARTESIAN_POINT('',(-13.,19.500000000027,4.));
#3043=CARTESIAN_POINT('',(-17.5,21.500000000027,5.99999999999997));
#3044=CARTESIAN_POINT('',(-17.5,19.500000000027,4.));
#3045=CARTESIAN_POINT('',(-17.5,15.000000000027,4.5));
#3046=CARTESIAN_POINT('',(-18.512,18.500000000027,3.888));
#3047=CARTESIAN_POINT('',(-6.48800000000001,19.288000000027,3.78799999999999));
#3048=CARTESIAN_POINT('',(-13.088,8.288000000027,6.21199999999997));
#3049=CARTESIAN_POINT('',(-18.512,13.500000000027,-0.511999999999999));
#3050=CARTESIAN_POINT('',(-18.512,16.500000000027,5.51200000000001));
#3051=CARTESIAN_POINT('',(-22.712,10.788000000027,5.));
#3052=CARTESIAN_POINT('',(-7.5,2.69720962800993E-11,2.5));
#3053=CARTESIAN_POINT('',(-7.5,6.50000000002711,6.00000000000008));
#3054=CARTESIAN_POINT('',(-0.999999999999881,6.50000000002708,6.00000000000008));
#3055=CARTESIAN_POINT('',(-0.999999999999886,2.69722022494534E-11,6.00000000000008));
#3056=CARTESIAN_POINT('',(-0.999999999999881,-6.49999999997317,6.00000000000008));
#3057=CARTESIAN_POINT('',(-7.5,-6.49999999997317,6.00000000000008));
#3058=CARTESIAN_POINT('',(-14.0000000000001,-6.49999999997317,6.00000000000008));
#3059=CARTESIAN_POINT('',(-14.0000000000001,2.69722022494534E-11,6.00000000000008));
#3060=CARTESIAN_POINT('',(-14.0000000000001,6.50000000002708,6.00000000000008));
#3061=CARTESIAN_POINT('',(-7.5,6.50000000002711,6.00000000000008));
#3062=CARTESIAN_POINT('',(-7.5,4.50000000002677,3.9999999999998));
#3063=CARTESIAN_POINT('',(-3.00000000000022,4.50000000002675,3.9999999999998));
#3064=CARTESIAN_POINT('',(-3.00000000000011,2.69722022494534E-11,3.9999999999998));
#3065=CARTESIAN_POINT('',(-3.00000000000022,-4.49999999997286,3.9999999999998));
#3066=CARTESIAN_POINT('',(-7.5,-4.49999999997283,3.9999999999998));
#3067=CARTESIAN_POINT('',(-11.9999999999998,-4.49999999997286,3.9999999999998));
#3068=CARTESIAN_POINT('',(-11.9999999999998,2.69722022494534E-11,3.9999999999998));
#3069=CARTESIAN_POINT('',(-11.9999999999998,4.50000000002675,3.9999999999998));
#3070=CARTESIAN_POINT('',(-7.5,4.50000000002677,3.9999999999998));
#3071=CARTESIAN_POINT('',(-7.5,2.6972410298591E-11,4.50000000000001));
#3072=CARTESIAN_POINT('',(-17.5,2.6972410298591E-11,2.5));
#3073=CARTESIAN_POINT('',(-17.5,6.500000000027,5.99999999999997));
#3074=CARTESIAN_POINT('',(-17.5,4.50000000002697,4.));
#3075=CARTESIAN_POINT('',(-24.,6.500000000027,5.99999999999997));
#3076=CARTESIAN_POINT('',(-22.,4.50000000002699,4.));
#3077=CARTESIAN_POINT('',(-24.,2.69722022494534E-11,5.99999999999997));
#3078=CARTESIAN_POINT('',(-21.9999999999999,2.69722022494534E-11,4.));
#3079=CARTESIAN_POINT('',(-24.,-6.49999999997305,5.99999999999997));
#3080=CARTESIAN_POINT('',(-22.,-4.49999999997302,4.));
#3081=CARTESIAN_POINT('',(-17.5,-6.49999999997306,5.99999999999997));
#3082=CARTESIAN_POINT('',(-17.5,-4.49999999997303,4.));
#3083=CARTESIAN_POINT('',(-11.,-6.49999999997305,5.99999999999997));
#3084=CARTESIAN_POINT('',(-13.,-4.49999999997302,4.));
#3085=CARTESIAN_POINT('',(-10.9999999999999,2.69722022494534E-11,5.99999999999997));
#3086=CARTESIAN_POINT('',(-13.0000000000001,2.69722022494534E-11,4.));
#3087=CARTESIAN_POINT('',(-11.,6.500000000027,5.99999999999997));
#3088=CARTESIAN_POINT('',(-13.,4.50000000002699,4.));
#3089=CARTESIAN_POINT('',(-17.5,6.500000000027,5.99999999999997));
#3090=CARTESIAN_POINT('',(-17.5,4.50000000002697,4.));
#3091=CARTESIAN_POINT('',(-17.5,2.69715860000502E-11,4.5));
#3092=CARTESIAN_POINT('',(-18.512,3.50000000002697,3.888));
#3093=CARTESIAN_POINT('',(-13.088,4.28800000002699,3.788));
#3094=CARTESIAN_POINT('',(-17.912,-4.28799999997303,3.78800000000001));
#3095=CARTESIAN_POINT('',(-18.512,-1.49999999997303,-0.511999999999999));
#3096=CARTESIAN_POINT('',(-18.512,1.50000000002697,5.51200000000001));
#3097=CARTESIAN_POINT('',(-22.712,-4.21199999997302,5.));
#3098=CARTESIAN_POINT('',(-7.5,-14.999999999973,2.5));
#3099=CARTESIAN_POINT('',(-7.5,-8.49999999997283,6.00000000000014));
#3100=CARTESIAN_POINT('',(-0.9999999999998,-8.49999999997283,6.00000000000014));
#3101=CARTESIAN_POINT('',(-0.999999999999773,-14.999999999973,6.00000000000014));
#3102=CARTESIAN_POINT('',(-0.9999999999998,-21.4999999999732,6.00000000000014));
#3103=CARTESIAN_POINT('',(-7.5,-21.4999999999732,6.00000000000014));
#3104=CARTESIAN_POINT('',(-14.0000000000001,-21.4999999999732,6.00000000000014));
#3105=CARTESIAN_POINT('',(-14.0000000000002,-14.999999999973,6.00000000000014));
#3106=CARTESIAN_POINT('',(-14.0000000000001,-8.49999999997283,6.00000000000014));
#3107=CARTESIAN_POINT('',(-7.5,-8.49999999997283,6.00000000000014));
#3108=CARTESIAN_POINT('',(-7.5,-10.4999999999732,3.99999999999983));
#3109=CARTESIAN_POINT('',(-3.00000000000014,-10.4999999999732,3.99999999999983));
#3110=CARTESIAN_POINT('',(-3.00000000000011,-14.999999999973,3.99999999999983));
#3111=CARTESIAN_POINT('',(-3.00000000000014,-19.4999999999729,3.99999999999983));
#3112=CARTESIAN_POINT('',(-7.5,-19.4999999999729,3.99999999999983));
#3113=CARTESIAN_POINT('',(-11.9999999999998,-19.4999999999729,3.99999999999983));
#3114=CARTESIAN_POINT('',(-11.9999999999998,-14.999999999973,3.99999999999983));
#3115=CARTESIAN_POINT('',(-11.9999999999998,-10.4999999999732,3.99999999999983));
#3116=CARTESIAN_POINT('',(-7.5,-10.4999999999732,3.99999999999983));
#3117=CARTESIAN_POINT('',(-7.5,-14.999999999973,4.50000000000001));
#3118=CARTESIAN_POINT('',(-17.5,-14.999999999973,2.5));
#3119=CARTESIAN_POINT('',(-17.5,-8.49999999997303,5.99999999999996));
#3120=CARTESIAN_POINT('',(-17.5,-10.499999999973,3.99999999999999));
#3121=CARTESIAN_POINT('',(-24.,-8.49999999997301,5.99999999999996));
#3122=CARTESIAN_POINT('',(-22.,-10.499999999973,3.99999999999999));
#3123=CARTESIAN_POINT('',(-24.,-14.999999999973,5.99999999999996));
#3124=CARTESIAN_POINT('',(-21.9999999999999,-14.999999999973,3.99999999999999));
#3125=CARTESIAN_POINT('',(-24.,-21.499999999973,5.99999999999996));
#3126=CARTESIAN_POINT('',(-22.,-19.499999999973,3.99999999999999));
#3127=CARTESIAN_POINT('',(-17.5,-21.499999999973,5.99999999999996));
#3128=CARTESIAN_POINT('',(-17.5,-19.499999999973,3.99999999999999));
#3129=CARTESIAN_POINT('',(-11.,-21.499999999973,5.99999999999996));
#3130=CARTESIAN_POINT('',(-13.,-19.499999999973,3.99999999999999));
#3131=CARTESIAN_POINT('',(-11.,-14.999999999973,5.99999999999996));
#3132=CARTESIAN_POINT('',(-13.0000000000001,-14.999999999973,3.99999999999999));
#3133=CARTESIAN_POINT('',(-11.,-8.49999999997301,5.99999999999996));
#3134=CARTESIAN_POINT('',(-13.,-10.499999999973,3.99999999999999));
#3135=CARTESIAN_POINT('',(-17.5,-8.49999999997303,5.99999999999996));
#3136=CARTESIAN_POINT('',(-17.5,-10.499999999973,3.99999999999999));
#3137=CARTESIAN_POINT('',(-17.5,-14.999999999973,4.5));
#3138=CARTESIAN_POINT('',(-13.088,-10.711999999973,3.78799999999999));
#3139=CARTESIAN_POINT('',(-18.512,-19.287999999973,3.788));
#3140=CARTESIAN_POINT('',(-18.512,-18.499999999973,5.11200000000001));
#3141=CARTESIAN_POINT('',(-18.512,-16.499999999973,-0.511999999999999));
#3142=CARTESIAN_POINT('',(-18.512,-13.499999999973,5.51200000000001));
#3143=CARTESIAN_POINT('',(-22.712,-19.2119999999731,5.));
#3144=CARTESIAN_POINT('',(13.088,-4.28800000002704,3.78800000000002));
#3145=CARTESIAN_POINT('',(17.912,-10.712000000027,3.78799999999999));
#3146=CARTESIAN_POINT('',(13.5,-3.88800000002704,3.78800000000002));
#3147=CARTESIAN_POINT('',(11.5,-11.112000000027,3.78800000000002));
#3148=CARTESIAN_POINT('',(11.288,-11.112000000027,4.00000000000001));
#3149=CARTESIAN_POINT('',(17.912,8.28799999997301,6.21199999999997));
#3150=CARTESIAN_POINT('',(6.48800000000001,3.49999999997297,3.88800000000001));
#3151=CARTESIAN_POINT('',(17.912,4.28799999997301,3.78799999999999));
#3152=CARTESIAN_POINT('',(13.5,11.111999999973,3.78800000000002));
#3153=CARTESIAN_POINT('',(11.5,3.88799999997298,3.78800000000002));
#3154=CARTESIAN_POINT('',(11.288,3.88799999997298,4.00000000000001));
#3155=CARTESIAN_POINT('',(-7.08800000000001,8.288000000027,6.21199999999996));
#3156=CARTESIAN_POINT('',(-18.512,11.500000000027,5.11200000000001));
#3157=CARTESIAN_POINT('',(-7.08800000000001,4.288000000027,3.78799999999999));
#3158=CARTESIAN_POINT('',(-11.5,11.112000000027,3.78800000000001));
#3159=CARTESIAN_POINT('',(-13.5,3.88800000002698,3.78800000000001));
#3160=CARTESIAN_POINT('',(-13.712,3.88800000002698,4.));
#3161=CARTESIAN_POINT('',(-11.912,-4.28799999997303,3.78800000000001));
#3162=CARTESIAN_POINT('',(-18.512,-3.49999999997303,5.11200000000001));
#3163=CARTESIAN_POINT('',(-18.512,-11.499999999973,3.888));
#3164=CARTESIAN_POINT('',(-7.08800000000001,-10.711999999973,3.78799999999999));
#3165=CARTESIAN_POINT('',(-11.5,-3.88799999997304,3.78800000000001));
#3166=CARTESIAN_POINT('',(-13.5,-11.111999999973,3.78800000000001));
#3167=CARTESIAN_POINT('',(-13.712,-11.111999999973,4.));
#3168=CARTESIAN_POINT('',(7.5,-8.50000000002692,6.00000000000007));
#3169=CARTESIAN_POINT('',(7.5,-10.5000000000272,3.99999999999984));
#3170=CARTESIAN_POINT('',(0.999999999999893,-8.50000000002691,6.00000000000007));
#3171=CARTESIAN_POINT('',(3.00000000000015,-10.5000000000272,3.99999999999984));
#3172=CARTESIAN_POINT('',(0.999999999999829,-15.000000000027,6.00000000000007));
#3173=CARTESIAN_POINT('',(3.00000000000017,-15.000000000027,3.99999999999984));
#3174=CARTESIAN_POINT('',(0.999999999999893,-21.5000000000271,6.00000000000007));
#3175=CARTESIAN_POINT('',(3.00000000000015,-19.5000000000268,3.99999999999984));
#3176=CARTESIAN_POINT('',(7.5,-21.5000000000271,6.00000000000007));
#3177=CARTESIAN_POINT('',(7.5,-19.5000000000269,3.99999999999984));
#3178=CARTESIAN_POINT('',(14.0000000000001,-21.5000000000271,6.00000000000007));
#3179=CARTESIAN_POINT('',(11.9999999999999,-19.5000000000268,3.99999999999984));
#3180=CARTESIAN_POINT('',(14.0000000000001,-15.000000000027,6.00000000000007));
#3181=CARTESIAN_POINT('',(11.9999999999998,-15.000000000027,3.99999999999984));
#3182=CARTESIAN_POINT('',(14.0000000000001,-8.50000000002691,6.00000000000007));
#3183=CARTESIAN_POINT('',(11.9999999999999,-10.5000000000272,3.99999999999984));
#3184=CARTESIAN_POINT('',(7.5,-8.50000000002692,6.00000000000007));
#3185=CARTESIAN_POINT('',(7.5,-10.5000000000272,3.99999999999984));
#3186=CARTESIAN_POINT('',(-7.5,-8.49999999997277,6.00000000000021));
#3187=CARTESIAN_POINT('',(-0.99999999999972,-8.49999999997277,6.00000000000021));
#3188=CARTESIAN_POINT('',(-0.999999999999716,-14.999999999973,6.00000000000021));
#3189=CARTESIAN_POINT('',(-0.99999999999972,-21.4999999999733,6.00000000000021));
#3190=CARTESIAN_POINT('',(-7.5,-21.4999999999733,6.00000000000021));
#3191=CARTESIAN_POINT('',(-14.0000000000002,-21.4999999999733,6.00000000000021));
#3192=CARTESIAN_POINT('',(-14.0000000000003,-14.999999999973,6.00000000000021));
#3193=CARTESIAN_POINT('',(-14.0000000000002,-8.49999999997277,6.00000000000021));
#3194=CARTESIAN_POINT('',(-7.5,-8.49999999997277,6.00000000000021));
#3195=CARTESIAN_POINT('',(-7.5,-10.499999999973,4.));
#3196=CARTESIAN_POINT('',(-2.99999999999998,-10.499999999973,4.));
#3197=CARTESIAN_POINT('',(-2.99999999999994,-14.999999999973,4.));
#3198=CARTESIAN_POINT('',(-2.99999999999998,-19.499999999973,4.));
#3199=CARTESIAN_POINT('',(-7.5,-19.499999999973,4.));
#3200=CARTESIAN_POINT('',(-12.,-19.499999999973,4.));
#3201=CARTESIAN_POINT('',(-12.,-14.999999999973,4.));
#3202=CARTESIAN_POINT('',(-12.,-10.499999999973,4.));
#3203=CARTESIAN_POINT('',(-7.5,-10.499999999973,4.));
#3204=CARTESIAN_POINT('',(-23.9235403346615,-20.4119999999731,4.00000000000001));
#3205=CARTESIAN_POINT('',(0.961056318722903,-20.412000000027,4.00000000000001));
#3206=CARTESIAN_POINT('',(-3.74702136756379,-14.,6.21199999999995));
#3207=CARTESIAN_POINT('',(-3.74702136756578,-16.,3.78800000000002));
#3208=CARTESIAN_POINT('',(-3.74702136756598,-16.2120000000288,4.00000000000001));
#3209=CARTESIAN_POINT('',(-13.812,-15.3120000000107,5.99999999999995));
#3210=CARTESIAN_POINT('',(7.5,6.49999999997308,6.00000000000006));
#3211=CARTESIAN_POINT('',(7.5,4.49999999997277,3.99999999999979));
#3212=CARTESIAN_POINT('',(0.999999999999893,6.4999999999731,6.00000000000006));
#3213=CARTESIAN_POINT('',(3.00000000000023,4.49999999997277,3.9999999999998));
#3214=CARTESIAN_POINT('',(0.999999999999886,-2.70290456683142E-11,6.00000000000006));
#3215=CARTESIAN_POINT('',(3.00000000000017,-2.70290456683142E-11,3.99999999999979));
#3216=CARTESIAN_POINT('',(0.999999999999893,-6.50000000002716,6.00000000000006));
#3217=CARTESIAN_POINT('',(3.00000000000023,-4.50000000002682,3.9999999999998));
#3218=CARTESIAN_POINT('',(7.5,-6.50000000002714,6.00000000000006));
#3219=CARTESIAN_POINT('',(7.5,-4.50000000002683,3.99999999999979));
#3220=CARTESIAN_POINT('',(14.0000000000001,-6.50000000002716,6.00000000000006));
#3221=CARTESIAN_POINT('',(11.9999999999997,-4.50000000002682,3.9999999999998));
#3222=CARTESIAN_POINT('',(14.0000000000001,-2.70290456683142E-11,6.00000000000006));
#3223=CARTESIAN_POINT('',(11.9999999999998,-2.70290456683142E-11,3.99999999999979));
#3224=CARTESIAN_POINT('',(14.0000000000001,6.4999999999731,6.00000000000006));
#3225=CARTESIAN_POINT('',(11.9999999999997,4.49999999997277,3.9999999999998));
#3226=CARTESIAN_POINT('',(7.5,6.49999999997308,6.00000000000006));
#3227=CARTESIAN_POINT('',(7.5,4.49999999997277,3.99999999999979));
#3228=CARTESIAN_POINT('',(-7.5,6.5000000000272,6.00000000000018));
#3229=CARTESIAN_POINT('',(-0.99999999999972,6.50000000002716,6.00000000000018));
#3230=CARTESIAN_POINT('',(-0.999999999999773,2.69722022494534E-11,6.00000000000018));
#3231=CARTESIAN_POINT('',(-0.99999999999972,-6.49999999997325,6.00000000000018));
#3232=CARTESIAN_POINT('',(-7.5,-6.49999999997326,6.00000000000018));
#3233=CARTESIAN_POINT('',(-14.0000000000002,-6.49999999997325,6.00000000000018));
#3234=CARTESIAN_POINT('',(-14.0000000000002,2.69722022494534E-11,6.00000000000018));
#3235=CARTESIAN_POINT('',(-14.0000000000002,6.50000000002716,6.00000000000018));
#3236=CARTESIAN_POINT('',(-7.5,6.5000000000272,6.00000000000018));
#3237=CARTESIAN_POINT('',(-7.5,4.50000000002697,4.));
#3238=CARTESIAN_POINT('',(-2.99999999999998,4.50000000002699,4.));
#3239=CARTESIAN_POINT('',(-2.99999999999994,2.69722022494534E-11,4.));
#3240=CARTESIAN_POINT('',(-2.99999999999998,-4.49999999997304,4.));
#3241=CARTESIAN_POINT('',(-7.5,-4.49999999997303,4.));
#3242=CARTESIAN_POINT('',(-12.,-4.49999999997304,4.));
#3243=CARTESIAN_POINT('',(-11.9999999999999,2.69722022494534E-11,4.));
#3244=CARTESIAN_POINT('',(-12.,4.50000000002699,4.));
#3245=CARTESIAN_POINT('',(-7.5,4.50000000002697,4.));
#3246=CARTESIAN_POINT('',(0.961056318722466,-5.41200000002715,4.00000000000001));
#3247=CARTESIAN_POINT('',(-23.9235403346616,-5.41199999997314,4.00000000000001));
#3248=CARTESIAN_POINT('',(-3.74702136756379,0.999999999999972,6.21199999999995));
#3249=CARTESIAN_POINT('',(-3.74702136756578,-1.00000000000003,3.78800000000002));
#3250=CARTESIAN_POINT('',(-3.74702136756598,-1.21200000002883,4.00000000000001));
#3251=CARTESIAN_POINT('',(-13.812,-0.312000000010727,5.99999999999995));
#3252=CARTESIAN_POINT('',(7.5,21.4999999999731,6.0000000000001));
#3253=CARTESIAN_POINT('',(7.5,19.4999999999728,3.99999999999985));
#3254=CARTESIAN_POINT('',(0.999999999999893,21.4999999999731,6.0000000000001));
#3255=CARTESIAN_POINT('',(3.00000000000015,19.4999999999728,3.99999999999985));
#3256=CARTESIAN_POINT('',(0.999999999999829,14.999999999973,6.0000000000001));
#3257=CARTESIAN_POINT('',(3.00000000000017,14.999999999973,3.99999999999985));
#3258=CARTESIAN_POINT('',(0.999999999999893,8.4999999999728,6.0000000000001));
#3259=CARTESIAN_POINT('',(3.00000000000015,10.4999999999731,3.99999999999985));
#3260=CARTESIAN_POINT('',(7.5,8.49999999997283,6.0000000000001));
#3261=CARTESIAN_POINT('',(7.5,10.4999999999731,3.99999999999985));
#3262=CARTESIAN_POINT('',(14.0000000000001,8.4999999999728,6.0000000000001));
#3263=CARTESIAN_POINT('',(11.9999999999998,10.4999999999731,3.99999999999985));
#3264=CARTESIAN_POINT('',(14.0000000000001,14.999999999973,6.0000000000001));
#3265=CARTESIAN_POINT('',(11.9999999999998,14.999999999973,3.99999999999985));
#3266=CARTESIAN_POINT('',(14.0000000000001,21.4999999999731,6.0000000000001));
#3267=CARTESIAN_POINT('',(11.9999999999998,19.4999999999728,3.99999999999985));
#3268=CARTESIAN_POINT('',(7.5,21.4999999999731,6.0000000000001));
#3269=CARTESIAN_POINT('',(7.5,19.4999999999728,3.99999999999985));
#3270=CARTESIAN_POINT('',(-7.5,21.5000000000272,6.00000000000014));
#3271=CARTESIAN_POINT('',(-0.9999999999998,21.5000000000271,6.00000000000014));
#3272=CARTESIAN_POINT('',(-0.999999999999829,15.000000000027,6.00000000000014));
#3273=CARTESIAN_POINT('',(-0.9999999999998,8.50000000002682,6.00000000000014));
#3274=CARTESIAN_POINT('',(-7.5,8.50000000002677,6.00000000000014));
#3275=CARTESIAN_POINT('',(-14.0000000000001,8.50000000002682,6.00000000000014));
#3276=CARTESIAN_POINT('',(-14.0000000000002,15.000000000027,6.00000000000014));
#3277=CARTESIAN_POINT('',(-14.0000000000001,21.5000000000271,6.00000000000014));
#3278=CARTESIAN_POINT('',(-7.5,21.5000000000272,6.00000000000014));
#3279=CARTESIAN_POINT('',(-7.5,19.500000000027,3.99999999999999));
#3280=CARTESIAN_POINT('',(-2.99999999999998,19.500000000027,3.99999999999999));
#3281=CARTESIAN_POINT('',(-2.99999999999994,15.000000000027,3.99999999999999));
#3282=CARTESIAN_POINT('',(-2.99999999999998,10.500000000027,3.99999999999999));
#3283=CARTESIAN_POINT('',(-7.5,10.500000000027,3.99999999999999));
#3284=CARTESIAN_POINT('',(-12.,10.500000000027,3.99999999999999));
#3285=CARTESIAN_POINT('',(-12.,15.000000000027,3.99999999999999));
#3286=CARTESIAN_POINT('',(-12.,19.500000000027,3.99999999999999));
#3287=CARTESIAN_POINT('',(-7.5,19.500000000027,3.99999999999999));
#3288=CARTESIAN_POINT('',(-23.9235403346615,9.58800000002698,4.00000000000001));
#3289=CARTESIAN_POINT('',(0.961056318722406,9.58799999997273,4.00000000000001));
#3290=CARTESIAN_POINT('',(-3.74702136756379,16.,6.21199999999995));
#3291=CARTESIAN_POINT('',(-3.74702136756578,14.,3.78800000000002));
#3292=CARTESIAN_POINT('',(-3.74702136756598,13.7879999999712,4.00000000000001));
#3293=CARTESIAN_POINT('',(-27.,14.500000000026,1.24344978758018E-14));
#3294=CARTESIAN_POINT('',(-27.,-14.500000000027,-1.68753899743024E-14));
#3295=CARTESIAN_POINT('',(-27.,-14.500000000027,5.99999999999995));
#3296=CARTESIAN_POINT('',(-27.,14.500000000026,5.99999999999995));
#3297=CARTESIAN_POINT('',(-17.,24.500000000027,1.24344978758018E-14));
#3298=CARTESIAN_POINT('',(-17.,24.500000000027,5.99999999999995));
#3299=CARTESIAN_POINT('',(17.,24.500000000027,5.99999999999995));
#3300=CARTESIAN_POINT('',(17.,24.500000000027,-2.75335310107039E-14));
#3301=CARTESIAN_POINT('',(27.,14.500000000027,-1.68753899743024E-14));
#3302=CARTESIAN_POINT('',(27.,14.500000000027,5.99999999999995));
#3303=CARTESIAN_POINT('',(27.000000000001,-14.500000000027,5.99999999999995));
#3304=CARTESIAN_POINT('',(27.000000000001,-14.500000000027,-7.105427357601E-15));
#3305=CARTESIAN_POINT('',(17.,-24.500000000027,1.24344978758018E-14));
#3306=CARTESIAN_POINT('',(17.,-24.500000000027,5.99999999999995));
#3307=CARTESIAN_POINT('',(-17.,-24.500000000027,5.99999999999995));
#3308=CARTESIAN_POINT('',(-17.,-24.500000000027,1.77635683940025E-15));
#3309=CARTESIAN_POINT('',(1.07738371067001,15.999999999991,5.99999999999995));
#3310=CARTESIAN_POINT('',(7.5,21.499999999973,5.99999999999995));
#3311=CARTESIAN_POINT('',(17.5,21.499999999973,5.99999999999995));
#3312=CARTESIAN_POINT('',(17.5,8.49999999997297,5.99999999999995));
#3313=CARTESIAN_POINT('',(13.5,8.49999999997297,5.99999999999995));
#3314=CARTESIAN_POINT('',(13.5,6.49999999997297,5.99999999999995));
#3315=CARTESIAN_POINT('',(17.5,6.49999999997297,5.99999999999995));
#3316=CARTESIAN_POINT('',(17.5,-6.50000000002703,5.99999999999995));
#3317=CARTESIAN_POINT('',(13.5,-6.50000000002703,5.99999999999995));
#3318=CARTESIAN_POINT('',(13.5,-8.50000000002703,5.99999999999995));
#3319=CARTESIAN_POINT('',(17.5,-8.50000000002703,5.99999999999995));
#3320=CARTESIAN_POINT('',(17.5,-21.500000000027,5.99999999999995));
#3321=CARTESIAN_POINT('',(7.5,-21.500000000027,5.99999999999995));
#3322=CARTESIAN_POINT('',(1.07738371066398,-16.000000000009,5.99999999999995));
#3323=CARTESIAN_POINT('',(-1.07738371067006,-15.999999999992,5.99999999999995));
#3324=CARTESIAN_POINT('',(-7.5,-21.499999999973,5.99999999999995));
#3325=CARTESIAN_POINT('',(-17.5,-21.4999999999731,5.99999999999995));
#3326=CARTESIAN_POINT('',(-17.5,-8.49999999997306,5.99999999999995));
#3327=CARTESIAN_POINT('',(-13.5,-8.49999999997303,5.99999999999995));
#3328=CARTESIAN_POINT('',(-13.5,-6.49999999997303,5.99999999999995));
#3329=CARTESIAN_POINT('',(-17.5,-6.49999999997303,5.99999999999995));
#3330=CARTESIAN_POINT('',(-17.5,6.50000000002697,5.99999999999995));
#3331=CARTESIAN_POINT('',(-13.5,6.50000000002697,5.99999999999995));
#3332=CARTESIAN_POINT('',(-13.5,8.50000000002697,5.99999999999995));
#3333=CARTESIAN_POINT('',(-17.5,8.50000000002694,5.99999999999995));
#3334=CARTESIAN_POINT('',(-17.5,21.5000000000269,5.99999999999995));
#3335=CARTESIAN_POINT('',(-7.5,21.5000000000269,5.99999999999995));
#3336=CARTESIAN_POINT('',(-1.07738371066398,16.000000000008,5.99999999999995));
#3337=CARTESIAN_POINT('',(7.5,16.499999999973,1.24344978758018E-14));
#3338=CARTESIAN_POINT('',(7.5,13.499999999973,1.24344978758018E-14));
#3339=CARTESIAN_POINT('',(17.5,13.499999999973,1.24344978758018E-14));
#3340=CARTESIAN_POINT('',(17.5,16.499999999973,1.24344978758018E-14));
#3341=CARTESIAN_POINT('',(7.5,1.49999999997297,1.24344978758018E-14));
#3342=CARTESIAN_POINT('',(7.5,-1.50000000002703,1.24344978758018E-14));
#3343=CARTESIAN_POINT('',(17.5,-1.50000000002703,1.24344978758018E-14));
#3344=CARTESIAN_POINT('',(17.5,1.49999999997297,1.24344978758018E-14));
#3345=CARTESIAN_POINT('',(7.5,-13.500000000027,1.24344978758018E-14));
#3346=CARTESIAN_POINT('',(7.5,-16.500000000027,1.24344978758018E-14));
#3347=CARTESIAN_POINT('',(17.5,-16.500000000027,1.24344978758018E-14));
#3348=CARTESIAN_POINT('',(17.5,-13.500000000027,1.24344978758018E-14));
#3349=CARTESIAN_POINT('',(-17.5,16.5000000000269,1.77635683940025E-15));
#3350=CARTESIAN_POINT('',(-17.5,13.5000000000269,1.77635683940025E-15));
#3351=CARTESIAN_POINT('',(-7.5,13.500000000027,1.77635683940025E-15));
#3352=CARTESIAN_POINT('',(-7.5,16.500000000027,1.77635683940025E-15));
#3353=CARTESIAN_POINT('',(-17.5,1.50000000002697,1.77635683940025E-15));
#3354=CARTESIAN_POINT('',(-17.5,-1.49999999997303,1.77635683940025E-15));
#3355=CARTESIAN_POINT('',(-7.5,-1.49999999997306,1.77635683940025E-15));
#3356=CARTESIAN_POINT('',(-7.5,1.50000000002694,1.77635683940025E-15));
#3357=CARTESIAN_POINT('',(-17.5,-13.4999999999731,1.77635683940025E-15));
#3358=CARTESIAN_POINT('',(-17.5,-16.4999999999731,1.77635683940025E-15));
#3359=CARTESIAN_POINT('',(-7.5,-16.4999999999731,1.77635683940025E-15));
#3360=CARTESIAN_POINT('',(-7.5,-13.4999999999731,1.77635683940025E-15));
#3361=CARTESIAN_POINT('',(17.5,16.4999999999729,5.00000000000001));
#3362=CARTESIAN_POINT('',(17.5,13.4999999999729,5.00000000000001));
#3363=CARTESIAN_POINT('',(17.5,19.499999999973,4.00000000000001));
#3364=CARTESIAN_POINT('',(17.5,10.499999999973,4.00000000000001));
#3365=CARTESIAN_POINT('',(17.5,11.499999999973,5.00000000000001));
#3366=CARTESIAN_POINT('',(17.5,11.499999999973,4.00000000000001));
#3367=CARTESIAN_POINT('',(17.5,18.499999999973,4.00000000000001));
#3368=CARTESIAN_POINT('',(17.5,18.499999999973,5.00000000000001));
#3369=CARTESIAN_POINT('',(7.5,13.4999999999729,5.00000000000001));
#3370=CARTESIAN_POINT('',(7.5,16.4999999999729,5.00000000000001));
#3371=CARTESIAN_POINT('',(3.112517806303,13.999999999976,4.00000000000001));
#3372=CARTESIAN_POINT('',(1.07738371066398,13.999999999991,5.99999999999995));
#3373=CARTESIAN_POINT('',(7.5,8.49999999997297,5.99999999999995));
#3374=CARTESIAN_POINT('',(7.5,10.4999999999729,4.00000000000001));
#3375=CARTESIAN_POINT('',(7.5,11.499999999973,5.00000000000001));
#3376=CARTESIAN_POINT('',(7.5,18.499999999973,5.00000000000001));
#3377=CARTESIAN_POINT('',(7.5,18.4999999999729,4.00000000000001));
#3378=CARTESIAN_POINT('',(7.5,11.4999999999729,4.00000000000001));
#3379=CARTESIAN_POINT('',(7.5,19.499999999973,4.00000000000001));
#3380=CARTESIAN_POINT('',(11.5,10.499999999973,4.00000000000001));
#3381=CARTESIAN_POINT('',(11.5,8.49999999997297,5.99999999999995));
#3382=CARTESIAN_POINT('',(17.5,1.49999999997297,5.00000000000001));
#3383=CARTESIAN_POINT('',(17.5,-1.50000000002703,5.00000000000001));
#3384=CARTESIAN_POINT('',(17.5,4.49999999997297,4.00000000000001));
#3385=CARTESIAN_POINT('',(17.5,-4.50000000002703,4.00000000000001));
#3386=CARTESIAN_POINT('',(17.5,-3.50000000002703,5.00000000000001));
#3387=CARTESIAN_POINT('',(17.5,-3.50000000002703,4.00000000000001));
#3388=CARTESIAN_POINT('',(17.5,3.49999999997297,4.00000000000001));
#3389=CARTESIAN_POINT('',(17.5,3.49999999997297,5.00000000000001));
#3390=CARTESIAN_POINT('',(7.5,-1.50000000002706,5.00000000000001));
#3391=CARTESIAN_POINT('',(7.5,1.49999999997294,5.00000000000001));
#3392=CARTESIAN_POINT('',(3.112517806303,-1.00000000002404,4.00000000000001));
#3393=CARTESIAN_POINT('',(1.07738371066398,-1.00000000000904,5.99999999999995));
#3394=CARTESIAN_POINT('',(7.5,-6.50000000002703,5.99999999999995));
#3395=CARTESIAN_POINT('',(7.5,-4.50000000002703,4.00000000000001));
#3396=CARTESIAN_POINT('',(7.5,-3.50000000002703,5.00000000000001));
#3397=CARTESIAN_POINT('',(7.5,3.49999999997297,5.00000000000001));
#3398=CARTESIAN_POINT('',(7.5,3.49999999997294,4.00000000000001));
#3399=CARTESIAN_POINT('',(7.5,-3.50000000002706,4.00000000000001));
#3400=CARTESIAN_POINT('',(11.5,6.49999999997297,5.99999999999995));
#3401=CARTESIAN_POINT('',(7.5,6.49999999997294,5.99999999999995));
#3402=CARTESIAN_POINT('',(7.5,4.49999999997297,4.00000000000001));
#3403=CARTESIAN_POINT('',(11.5,4.49999999997297,4.00000000000001));
#3404=CARTESIAN_POINT('',(11.5,-4.50000000002703,4.00000000000001));
#3405=CARTESIAN_POINT('',(11.5,-6.50000000002703,5.99999999999995));
#3406=CARTESIAN_POINT('',(17.5,-13.500000000027,5.00000000000001));
#3407=CARTESIAN_POINT('',(17.5,-16.500000000027,5.00000000000001));
#3408=CARTESIAN_POINT('',(17.5,-10.500000000027,4.00000000000001));
#3409=CARTESIAN_POINT('',(17.5,-19.500000000027,4.00000000000001));
#3410=CARTESIAN_POINT('',(17.5,-18.500000000027,5.00000000000001));
#3411=CARTESIAN_POINT('',(17.5,-18.5000000000271,4.00000000000001));
#3412=CARTESIAN_POINT('',(17.5,-11.5000000000271,4.00000000000001));
#3413=CARTESIAN_POINT('',(17.5,-11.500000000027,5.00000000000001));
#3414=CARTESIAN_POINT('',(7.5,-16.500000000027,5.00000000000001));
#3415=CARTESIAN_POINT('',(7.5,-13.500000000027,5.00000000000001));
#3416=CARTESIAN_POINT('',(3.112517806303,-16.000000000024,4.00000000000001));
#3417=CARTESIAN_POINT('',(7.5,-19.500000000027,4.00000000000001));
#3418=CARTESIAN_POINT('',(7.5,-18.500000000027,5.00000000000001));
#3419=CARTESIAN_POINT('',(7.5,-11.500000000027,5.00000000000001));
#3420=CARTESIAN_POINT('',(7.5,-11.500000000027,4.00000000000001));
#3421=CARTESIAN_POINT('',(7.5,-18.500000000027,4.00000000000001));
#3422=CARTESIAN_POINT('',(11.5,-8.50000000002703,5.99999999999995));
#3423=CARTESIAN_POINT('',(7.5,-8.500000000027,5.99999999999995));
#3424=CARTESIAN_POINT('',(7.5,-10.500000000027,4.00000000000001));
#3425=CARTESIAN_POINT('',(11.5,-10.500000000027,4.00000000000001));
#3426=CARTESIAN_POINT('',(-7.5,16.500000000027,5.00000000000001));
#3427=CARTESIAN_POINT('',(-7.5,13.500000000027,5.00000000000001));
#3428=CARTESIAN_POINT('',(-3.11251780630499,14.000000000024,4.00000000000001));
#3429=CARTESIAN_POINT('',(-7.5,10.500000000027,4.));
#3430=CARTESIAN_POINT('',(-7.5,8.50000000002697,5.99999999999995));
#3431=CARTESIAN_POINT('',(-1.07738371067006,14.000000000008,5.99999999999995));
#3432=CARTESIAN_POINT('',(-7.5,11.500000000027,5.00000000000001));
#3433=CARTESIAN_POINT('',(-7.5,11.500000000027,4.));
#3434=CARTESIAN_POINT('',(-7.5,18.500000000027,4.));
#3435=CARTESIAN_POINT('',(-7.5,18.500000000027,5.00000000000001));
#3436=CARTESIAN_POINT('',(-17.5,13.500000000027,5.));
#3437=CARTESIAN_POINT('',(-17.5,16.500000000027,5.));
#3438=CARTESIAN_POINT('',(-17.5,10.500000000027,4.));
#3439=CARTESIAN_POINT('',(-17.5,19.500000000027,4.));
#3440=CARTESIAN_POINT('',(-17.5,11.500000000027,5.));
#3441=CARTESIAN_POINT('',(-17.5,18.500000000027,5.));
#3442=CARTESIAN_POINT('',(-17.5,18.500000000027,4.));
#3443=CARTESIAN_POINT('',(-17.5,11.500000000027,4.));
#3444=CARTESIAN_POINT('',(-7.5,19.5000000000269,4.));
#3445=CARTESIAN_POINT('',(-13.5,10.500000000027,4.));
#3446=CARTESIAN_POINT('',(-7.5,1.50000000002697,5.00000000000001));
#3447=CARTESIAN_POINT('',(-7.5,-1.49999999997303,5.00000000000001));
#3448=CARTESIAN_POINT('',(-3.11251780630505,-0.99999999997604,4.00000000000001));
#3449=CARTESIAN_POINT('',(-7.5,-4.49999999997303,4.));
#3450=CARTESIAN_POINT('',(-7.5,-6.49999999997303,5.99999999999995));
#3451=CARTESIAN_POINT('',(-1.07738371067006,-0.999999999992042,5.99999999999995));
#3452=CARTESIAN_POINT('',(-7.5,-3.49999999997303,5.00000000000001));
#3453=CARTESIAN_POINT('',(-7.5,-3.49999999997303,4.));
#3454=CARTESIAN_POINT('',(-7.5,3.50000000002697,4.));
#3455=CARTESIAN_POINT('',(-7.5,3.50000000002697,5.00000000000001));
#3456=CARTESIAN_POINT('',(-17.5,-1.49999999997306,5.));
#3457=CARTESIAN_POINT('',(-17.5,1.50000000002694,5.));
#3458=CARTESIAN_POINT('',(-17.5,-4.49999999997303,4.));
#3459=CARTESIAN_POINT('',(-17.5,4.50000000002697,4.));
#3460=CARTESIAN_POINT('',(-17.5,-3.49999999997303,5.));
#3461=CARTESIAN_POINT('',(-17.5,3.50000000002697,5.));
#3462=CARTESIAN_POINT('',(-17.5,3.50000000002697,4.));
#3463=CARTESIAN_POINT('',(-17.5,-3.49999999997303,4.));
#3464=CARTESIAN_POINT('',(-13.5,4.50000000002697,4.));
#3465=CARTESIAN_POINT('',(-13.5,-4.49999999997303,4.));
#3466=CARTESIAN_POINT('',(-7.5,-13.499999999973,5.00000000000001));
#3467=CARTESIAN_POINT('',(-7.5,-16.499999999973,5.00000000000001));
#3468=CARTESIAN_POINT('',(-3.11251780630499,-15.999999999976,4.00000000000001));
#3469=CARTESIAN_POINT('',(-7.5,-19.499999999973,4.));
#3470=CARTESIAN_POINT('',(-7.5,-18.499999999973,5.00000000000001));
#3471=CARTESIAN_POINT('',(-7.5,-18.499999999973,4.));
#3472=CARTESIAN_POINT('',(-7.5,-11.499999999973,4.));
#3473=CARTESIAN_POINT('',(-7.5,-11.499999999973,5.00000000000001));
#3474=CARTESIAN_POINT('',(-17.5,-16.499999999973,5.));
#3475=CARTESIAN_POINT('',(-17.5,-13.499999999973,5.));
#3476=CARTESIAN_POINT('',(-17.5,-19.4999999999731,4.));
#3477=CARTESIAN_POINT('',(-17.5,-10.4999999999731,4.));
#3478=CARTESIAN_POINT('',(-17.5,-18.4999999999731,5.));
#3479=CARTESIAN_POINT('',(-17.5,-11.4999999999731,5.));
#3480=CARTESIAN_POINT('',(-17.5,-11.499999999973,4.));
#3481=CARTESIAN_POINT('',(-17.5,-18.499999999973,4.));
#3482=CARTESIAN_POINT('',(-13.5,-10.499999999973,4.));
#3483=CARTESIAN_POINT('',(13.5,-4.50000000002703,4.00000000000001));
#3484=CARTESIAN_POINT('',(13.5,-10.500000000027,4.00000000000001));
#3485=CARTESIAN_POINT('',(13.5,10.499999999973,4.00000000000001));
#3486=CARTESIAN_POINT('',(13.5,4.49999999997297,4.00000000000001));
#3487=CARTESIAN_POINT('',(-11.5,8.50000000002697,5.99999999999995));
#3488=CARTESIAN_POINT('',(-11.5,10.500000000027,4.));
#3489=CARTESIAN_POINT('',(-11.5,4.50000000002697,4.));
#3490=CARTESIAN_POINT('',(-7.5,4.50000000002697,4.));
#3491=CARTESIAN_POINT('',(-7.5,6.50000000002697,5.99999999999995));
#3492=CARTESIAN_POINT('',(-11.5,6.50000000002697,5.99999999999995));
#3493=CARTESIAN_POINT('',(-11.5,-6.49999999997303,5.99999999999995));
#3494=CARTESIAN_POINT('',(-11.5,-4.49999999997303,4.));
#3495=CARTESIAN_POINT('',(-11.5,-10.499999999973,4.));
#3496=CARTESIAN_POINT('',(-7.5,-10.499999999973,4.));
#3497=CARTESIAN_POINT('',(-7.5,-8.49999999997303,5.99999999999995));
#3498=CARTESIAN_POINT('',(-11.5,-8.49999999997303,5.99999999999995));
#3499=CARTESIAN_POINT('',(1.07738371067001,-14.000000000009,5.99999999999995));
#3500=CARTESIAN_POINT('',(3.11251780630499,-14.000000000024,4.00000000000001));
#3501=CARTESIAN_POINT('',(-1.07738371066398,-13.999999999992,5.99999999999995));
#3502=CARTESIAN_POINT('',(-3.112517806303,-13.999999999976,4.00000000000001));
#3503=CARTESIAN_POINT('',(1.07738371067001,0.999999999990962,5.99999999999995));
#3504=CARTESIAN_POINT('',(3.11251780630505,0.999999999975955,4.00000000000001));
#3505=CARTESIAN_POINT('',(-1.07738371066398,1.00000000000796,5.99999999999995));
#3506=CARTESIAN_POINT('',(-3.112517806303,1.00000000002396,4.00000000000001));
#3507=CARTESIAN_POINT('',(3.11251780630499,15.999999999976,4.00000000000001));
#3508=CARTESIAN_POINT('',(-3.112517806303,16.000000000024,4.00000000000001));
#3509=CARTESIAN_POINT('',(-27.,14.500000000026,1.24344978758018E-14));
#3510=CARTESIAN_POINT('',(-27.,-14.500000000027,-1.68753899743024E-14));
#3511=CARTESIAN_POINT('',(-27.,-14.500000000027,-1.68753899743024E-14));
#3512=CARTESIAN_POINT('',(-27.,-14.500000000027,5.99999999999995));
#3513=CARTESIAN_POINT('',(-27.,-14.500000000027,5.99999999999995));
#3514=CARTESIAN_POINT('',(-27.,14.500000000026,5.99999999999995));
#3515=CARTESIAN_POINT('',(-27.,14.500000000026,5.99999999999995));
#3516=CARTESIAN_POINT('',(-27.,14.500000000026,1.24344978758018E-14));
#3517=CARTESIAN_POINT('',(-17.,24.500000000027,1.24344978758018E-14));
#3518=CARTESIAN_POINT('',(-17.,24.500000000027,5.99999999999995));
#3519=CARTESIAN_POINT('',(-17.,24.500000000027,5.99999999999995));
#3520=CARTESIAN_POINT('',(17.,24.500000000027,5.99999999999995));
#3521=CARTESIAN_POINT('',(17.,24.500000000027,5.99999999999995));
#3522=CARTESIAN_POINT('',(17.,24.500000000027,-2.75335310107039E-14));
#3523=CARTESIAN_POINT('',(17.,24.500000000027,-2.75335310107039E-14));
#3524=CARTESIAN_POINT('',(-17.,24.500000000027,1.24344978758018E-14));
#3525=CARTESIAN_POINT('',(27.,14.500000000027,-1.68753899743024E-14));
#3526=CARTESIAN_POINT('',(27.,14.500000000027,5.99999999999995));
#3527=CARTESIAN_POINT('',(27.,14.500000000027,5.99999999999995));
#3528=CARTESIAN_POINT('',(27.000000000001,-14.500000000027,5.99999999999995));
#3529=CARTESIAN_POINT('',(27.000000000001,-14.500000000027,5.99999999999995));
#3530=CARTESIAN_POINT('',(27.000000000001,-14.500000000027,-7.105427357601E-15));
#3531=CARTESIAN_POINT('',(27.000000000001,-14.500000000027,-7.105427357601E-15));
#3532=CARTESIAN_POINT('',(27.,14.500000000027,-1.68753899743024E-14));
#3533=CARTESIAN_POINT('',(17.,-24.500000000027,1.24344978758018E-14));
#3534=CARTESIAN_POINT('',(17.,-24.500000000027,5.99999999999995));
#3535=CARTESIAN_POINT('',(17.,-24.500000000027,5.99999999999995));
#3536=CARTESIAN_POINT('',(-17.,-24.500000000027,5.99999999999995));
#3537=CARTESIAN_POINT('',(-17.,-24.500000000027,5.99999999999995));
#3538=CARTESIAN_POINT('',(-17.,-24.500000000027,1.77635683940025E-15));
#3539=CARTESIAN_POINT('',(-17.,-24.500000000027,1.77635683940025E-15));
#3540=CARTESIAN_POINT('',(17.,-24.500000000027,1.24344978758018E-14));
#3541=CARTESIAN_POINT('',(7.5,21.499999999973,5.99999999999995));
#3542=CARTESIAN_POINT('',(17.5,21.499999999973,5.99999999999995));
#3543=CARTESIAN_POINT('',(17.5,8.49999999997297,5.99999999999995));
#3544=CARTESIAN_POINT('',(13.5,8.49999999997297,5.99999999999995));
#3545=CARTESIAN_POINT('',(13.5,8.49999999997297,5.99999999999995));
#3546=CARTESIAN_POINT('',(13.5,6.49999999997297,5.99999999999995));
#3547=CARTESIAN_POINT('',(13.5,6.49999999997297,5.99999999999995));
#3548=CARTESIAN_POINT('',(17.5,6.49999999997297,5.99999999999995));
#3549=CARTESIAN_POINT('',(17.5,-6.50000000002703,5.99999999999995));
#3550=CARTESIAN_POINT('',(13.5,-6.50000000002703,5.99999999999995));
#3551=CARTESIAN_POINT('',(13.5,-6.50000000002703,5.99999999999995));
#3552=CARTESIAN_POINT('',(13.5,-8.50000000002703,5.99999999999995));
#3553=CARTESIAN_POINT('',(13.5,-8.50000000002703,5.99999999999995));
#3554=CARTESIAN_POINT('',(17.5,-8.50000000002703,5.99999999999995));
#3555=CARTESIAN_POINT('',(17.5,-21.500000000027,5.99999999999995));
#3556=CARTESIAN_POINT('',(7.5,-21.500000000027,5.99999999999995));
#3557=CARTESIAN_POINT('',(1.07738371066398,-16.000000000009,5.99999999999995));
#3558=CARTESIAN_POINT('',(-1.07738371067006,-15.999999999992,5.99999999999995));
#3559=CARTESIAN_POINT('',(-7.5,-21.499999999973,5.99999999999995));
#3560=CARTESIAN_POINT('',(-17.5,-21.4999999999731,5.99999999999995));
#3561=CARTESIAN_POINT('',(-17.5,-8.49999999997306,5.99999999999995));
#3562=CARTESIAN_POINT('',(-13.5,-8.49999999997303,5.99999999999995));
#3563=CARTESIAN_POINT('',(-13.5,-8.49999999997303,5.99999999999995));
#3564=CARTESIAN_POINT('',(-13.5,-6.49999999997303,5.99999999999995));
#3565=CARTESIAN_POINT('',(-13.5,-6.49999999997303,5.99999999999995));
#3566=CARTESIAN_POINT('',(-17.5,-6.49999999997303,5.99999999999995));
#3567=CARTESIAN_POINT('',(-17.5,6.50000000002697,5.99999999999995));
#3568=CARTESIAN_POINT('',(-13.5,6.50000000002697,5.99999999999995));
#3569=CARTESIAN_POINT('',(-13.5,6.50000000002697,5.99999999999995));
#3570=CARTESIAN_POINT('',(-13.5,8.50000000002697,5.99999999999995));
#3571=CARTESIAN_POINT('',(-13.5,8.50000000002697,5.99999999999995));
#3572=CARTESIAN_POINT('',(-17.5,8.50000000002694,5.99999999999995));
#3573=CARTESIAN_POINT('',(-17.5,21.5000000000269,5.99999999999995));
#3574=CARTESIAN_POINT('',(-7.5,21.5000000000269,5.99999999999995));
#3575=CARTESIAN_POINT('',(-1.07738371066398,16.000000000008,5.99999999999995));
#3576=CARTESIAN_POINT('',(1.07738371067001,15.999999999991,5.99999999999995));
#3577=CARTESIAN_POINT('',(7.5,13.499999999973,1.24344978758018E-14));
#3578=CARTESIAN_POINT('',(17.5,13.499999999973,1.24344978758018E-14));
#3579=CARTESIAN_POINT('',(17.5,16.499999999973,1.24344978758018E-14));
#3580=CARTESIAN_POINT('',(7.5,16.499999999973,1.24344978758018E-14));
#3581=CARTESIAN_POINT('',(7.5,-1.50000000002703,1.24344978758018E-14));
#3582=CARTESIAN_POINT('',(17.5,-1.50000000002703,1.24344978758018E-14));
#3583=CARTESIAN_POINT('',(17.5,1.49999999997297,1.24344978758018E-14));
#3584=CARTESIAN_POINT('',(7.5,1.49999999997297,1.24344978758018E-14));
#3585=CARTESIAN_POINT('',(7.5,-16.500000000027,1.24344978758018E-14));
#3586=CARTESIAN_POINT('',(17.5,-16.500000000027,1.24344978758018E-14));
#3587=CARTESIAN_POINT('',(17.5,-13.500000000027,1.24344978758018E-14));
#3588=CARTESIAN_POINT('',(7.5,-13.500000000027,1.24344978758018E-14));
#3589=CARTESIAN_POINT('',(-17.5,13.5000000000269,1.77635683940025E-15));
#3590=CARTESIAN_POINT('',(-7.5,13.500000000027,1.77635683940025E-15));
#3591=CARTESIAN_POINT('',(-7.5,16.500000000027,1.77635683940025E-15));
#3592=CARTESIAN_POINT('',(-17.5,16.5000000000269,1.77635683940025E-15));
#3593=CARTESIAN_POINT('',(-17.5,-1.49999999997303,1.77635683940025E-15));
#3594=CARTESIAN_POINT('',(-7.5,-1.49999999997306,1.77635683940025E-15));
#3595=CARTESIAN_POINT('',(-7.5,1.50000000002694,1.77635683940025E-15));
#3596=CARTESIAN_POINT('',(-17.5,1.50000000002697,1.77635683940025E-15));
#3597=CARTESIAN_POINT('',(-17.5,-16.4999999999731,1.77635683940025E-15));
#3598=CARTESIAN_POINT('',(-7.5,-16.4999999999731,1.77635683940025E-15));
#3599=CARTESIAN_POINT('',(-7.5,-13.4999999999731,1.77635683940025E-15));
#3600=CARTESIAN_POINT('',(-17.5,-13.4999999999731,1.77635683940025E-15));
#3601=CARTESIAN_POINT('',(-16.9999999999993,14.5000000000263,5.99999999997747));
#3602=CARTESIAN_POINT('',(-17.,24.500000000027,5.99999999999995));
#3603=CARTESIAN_POINT('',(-27.,14.500000000026,5.99999999999995));
#3604=CARTESIAN_POINT('',(-16.9999999999993,14.5000000000263,-2.24806839810298E-11));
#3605=CARTESIAN_POINT('',(-27.,14.500000000026,1.24344978757953E-14));
#3606=CARTESIAN_POINT('',(-17.,24.500000000027,1.24344978791977E-14));
#3607=CARTESIAN_POINT('',(-16.9999999999994,-14.5000000000264,-4.14548395610838E-11));
#3608=CARTESIAN_POINT('',(-17.,-24.500000000027,1.77635683939379E-15));
#3609=CARTESIAN_POINT('',(-27.,-14.500000000027,-1.77635683940154E-14));
#3610=CARTESIAN_POINT('',(-16.9999999999994,-14.5000000000264,5.99999999995843));
#3611=CARTESIAN_POINT('',(-27.,-14.500000000027,5.99999999999995));
#3612=CARTESIAN_POINT('',(-17.,-24.500000000027,5.99999999999995));
#3613=CARTESIAN_POINT('',(17.,14.500000000027,5.99999999999403));
#3614=CARTESIAN_POINT('',(27.,14.500000000027,5.99999999999995));
#3615=CARTESIAN_POINT('',(17.,24.500000000027,5.99999999999995));
#3616=CARTESIAN_POINT('',(16.9999999999989,14.5000000000258,-5.90993920468464E-12));
#3617=CARTESIAN_POINT('',(17.,24.500000000027,-2.75335310107047E-14));
#3618=CARTESIAN_POINT('',(27.,14.500000000027,-1.86517468137002E-14));
#3619=CARTESIAN_POINT('',(16.9999999999999,-14.5000000000259,6.00000000001078));
#3620=CARTESIAN_POINT('',(17.,-24.500000000027,5.99999999999995));
#3621=CARTESIAN_POINT('',(27.000000000001,-14.500000000027,5.99999999999995));
#3622=CARTESIAN_POINT('',(17.,-14.500000000026,1.08837383550054E-11));
#3623=CARTESIAN_POINT('',(27.000000000001,-14.500000000027,-7.10542735735543E-15));
#3624=CARTESIAN_POINT('',(17.,-24.500000000027,1.24344978757969E-14));
#3625=CARTESIAN_POINT('',(17.5,14.9999999999729,5.00000000000001));
#3626=CARTESIAN_POINT('',(17.5,16.4999999999729,5.00000000000001));
#3627=CARTESIAN_POINT('',(17.5,13.4999999999729,5.00000000000001));
#3628=CARTESIAN_POINT('',(17.5,16.499999999973,1.24344978758018E-14));
#3629=CARTESIAN_POINT('',(17.5,16.4999999999729,5.00000000000001));
#3630=CARTESIAN_POINT('',(17.5,14.999999999973,1.24344978758018E-14));
#3631=CARTESIAN_POINT('',(17.5,13.499999999973,1.24344978758018E-14));
#3632=CARTESIAN_POINT('',(17.5,16.499999999973,1.24344978758018E-14));
#3633=CARTESIAN_POINT('',(17.5,13.4999999999729,5.00000000000001));
#3634=CARTESIAN_POINT('',(17.5,13.499999999973,1.24344978758018E-14));
#3635=CARTESIAN_POINT('',(17.5,14.999999999973,5.99999999999995));
#3636=CARTESIAN_POINT('',(17.5,21.499999999973,5.99999999999995));
#3637=CARTESIAN_POINT('',(17.5,8.49999999997297,5.99999999999995));
#3638=CARTESIAN_POINT('',(17.5,14.999999999973,4.00000000000001));
#3639=CARTESIAN_POINT('',(17.5,19.499999999973,4.00000000000001));
#3640=CARTESIAN_POINT('',(17.5,10.499999999973,4.00000000000001));
#3641=CARTESIAN_POINT('',(17.5,10.499999999973,4.00000000000001));
#3642=CARTESIAN_POINT('',(17.5,8.49999999997297,5.99999999999995));
#3643=CARTESIAN_POINT('',(17.5,21.499999999973,5.99999999999995));
#3644=CARTESIAN_POINT('',(17.5,19.499999999973,4.00000000000001));
#3645=CARTESIAN_POINT('',(17.5,11.499999999973,5.00000000000001));
#3646=CARTESIAN_POINT('',(17.5,11.499999999973,4.00000000000001));
#3647=CARTESIAN_POINT('',(17.5,14.999999999973,4.00000000000001));
#3648=CARTESIAN_POINT('',(17.5,11.499999999973,4.00000000000001));
#3649=CARTESIAN_POINT('',(17.5,18.499999999973,4.00000000000001));
#3650=CARTESIAN_POINT('',(17.5,18.499999999973,4.00000000000001));
#3651=CARTESIAN_POINT('',(17.5,18.499999999973,5.00000000000001));
#3652=CARTESIAN_POINT('',(17.5,14.999999999973,5.00000000000001));
#3653=CARTESIAN_POINT('',(17.5,18.499999999973,5.00000000000001));
#3654=CARTESIAN_POINT('',(17.5,11.499999999973,5.00000000000001));
#3655=CARTESIAN_POINT('',(7.5,13.499999999973,1.24344978758018E-14));
#3656=CARTESIAN_POINT('',(7.5,13.4999999999729,5.00000000000001));
#3657=CARTESIAN_POINT('',(7.5,14.999999999973,1.24344978758018E-14));
#3658=CARTESIAN_POINT('',(7.5,16.499999999973,1.24344978758018E-14));
#3659=CARTESIAN_POINT('',(7.5,13.499999999973,1.24344978758018E-14));
#3660=CARTESIAN_POINT('',(7.5,16.4999999999729,5.00000000000001));
#3661=CARTESIAN_POINT('',(7.5,16.499999999973,1.24344978758018E-14));
#3662=CARTESIAN_POINT('',(7.5,14.9999999999729,5.00000000000001));
#3663=CARTESIAN_POINT('',(7.5,13.4999999999729,5.00000000000001));
#3664=CARTESIAN_POINT('',(7.5,16.4999999999729,5.00000000000001));
#3665=CARTESIAN_POINT('',(7.5,14.9999999999738,5.99999999999995));
#3666=CARTESIAN_POINT('',(1.07738371066398,13.999999999991,5.99999999999995));
#3667=CARTESIAN_POINT('',(7.5,8.499999999973,5.99999999999995));
#3668=CARTESIAN_POINT('',(7.5,8.49999999997297,5.99999999999995));
#3669=CARTESIAN_POINT('',(7.5,10.4999999999729,4.00000000000001));
#3670=CARTESIAN_POINT('',(7.49999999999977,14.9999999999729,4.00000000000001));
#3671=CARTESIAN_POINT('',(7.5,10.4999999999729,4.00000000000001));
#3672=CARTESIAN_POINT('',(3.11251780630302,13.999999999976,4.00000000000001));
#3673=CARTESIAN_POINT('',(7.5,14.999999999973,5.00000000000001));
#3674=CARTESIAN_POINT('',(7.5,11.499999999973,5.00000000000001));
#3675=CARTESIAN_POINT('',(7.5,18.499999999973,5.00000000000001));
#3676=CARTESIAN_POINT('',(7.5,18.499999999973,5.00000000000001));
#3677=CARTESIAN_POINT('',(7.5,18.4999999999729,4.00000000000001));
#3678=CARTESIAN_POINT('',(7.5,14.9999999999729,4.00000000000001));
#3679=CARTESIAN_POINT('',(7.5,18.4999999999729,4.00000000000001));
#3680=CARTESIAN_POINT('',(7.5,11.4999999999729,4.00000000000001));
#3681=CARTESIAN_POINT('',(7.5,11.4999999999729,4.00000000000001));
#3682=CARTESIAN_POINT('',(7.5,11.499999999973,5.00000000000001));
#3683=CARTESIAN_POINT('',(7.5,18.499999999973,5.00000000000001));
#3684=CARTESIAN_POINT('',(17.5,18.499999999973,5.00000000000001));
#3685=CARTESIAN_POINT('',(7.5,21.499999999973,5.99999999999995));
#3686=CARTESIAN_POINT('',(7.5,19.499999999973,4.00000000000001));
#3687=CARTESIAN_POINT('',(7.5,19.499999999973,4.00000000000001));
#3688=CARTESIAN_POINT('',(17.5,19.499999999973,4.00000000000001));
#3689=CARTESIAN_POINT('',(11.5,10.499999999973,4.00000000000001));
#3690=CARTESIAN_POINT('',(7.5,10.4999999999729,4.00000000000001));
#3691=CARTESIAN_POINT('',(7.5,8.49999999997297,5.99999999999995));
#3692=CARTESIAN_POINT('',(11.5,8.49999999997297,5.99999999999995));
#3693=CARTESIAN_POINT('',(11.5,8.49999999997297,5.99999999999995));
#3694=CARTESIAN_POINT('',(11.5,10.499999999973,4.00000000000001));
#3695=CARTESIAN_POINT('',(17.5,11.499999999973,5.00000000000001));
#3696=CARTESIAN_POINT('',(13.5,11.499999999973,5.00000000000001));
#3697=CARTESIAN_POINT('',(11.5,11.499999999973,5.00000000000001));
#3698=CARTESIAN_POINT('',(7.5,11.499999999973,5.00000000000001));
#3699=CARTESIAN_POINT('',(7.5,16.4999999999729,5.00000000000001));
#3700=CARTESIAN_POINT('',(17.5,16.4999999999729,5.00000000000001));
#3701=CARTESIAN_POINT('',(17.5,13.4999999999729,5.00000000000001));
#3702=CARTESIAN_POINT('',(7.5,13.4999999999729,5.00000000000001));
#3703=CARTESIAN_POINT('',(17.5,-2.70290456683142E-11,5.00000000000001));
#3704=CARTESIAN_POINT('',(17.5,1.49999999997297,5.00000000000001));
#3705=CARTESIAN_POINT('',(17.5,-1.50000000002703,5.00000000000001));
#3706=CARTESIAN_POINT('',(17.5,1.49999999997297,1.24344978758018E-14));
#3707=CARTESIAN_POINT('',(17.5,1.49999999997297,5.00000000000001));
#3708=CARTESIAN_POINT('',(17.5,-2.70290456683142E-11,1.24344978758018E-14));
#3709=CARTESIAN_POINT('',(17.5,-1.50000000002703,1.24344978758018E-14));
#3710=CARTESIAN_POINT('',(17.5,1.49999999997297,1.24344978758018E-14));
#3711=CARTESIAN_POINT('',(17.5,-1.50000000002703,5.00000000000001));
#3712=CARTESIAN_POINT('',(17.5,-1.50000000002703,1.24344978758018E-14));
#3713=CARTESIAN_POINT('',(17.5,-2.70290456683142E-11,5.99999999999995));
#3714=CARTESIAN_POINT('',(17.5,6.49999999997297,5.99999999999995));
#3715=CARTESIAN_POINT('',(17.5,-6.50000000002703,5.99999999999995));
#3716=CARTESIAN_POINT('',(17.5,-2.70290456683142E-11,4.00000000000001));
#3717=CARTESIAN_POINT('',(17.5,4.49999999997297,4.00000000000001));
#3718=CARTESIAN_POINT('',(17.5,-4.50000000002703,4.00000000000001));
#3719=CARTESIAN_POINT('',(17.5,-4.50000000002703,4.00000000000001));
#3720=CARTESIAN_POINT('',(17.5,-6.50000000002703,5.99999999999995));
#3721=CARTESIAN_POINT('',(17.5,6.49999999997297,5.99999999999995));
#3722=CARTESIAN_POINT('',(17.5,4.49999999997297,4.00000000000001));
#3723=CARTESIAN_POINT('',(17.5,-3.50000000002703,5.00000000000001));
#3724=CARTESIAN_POINT('',(17.5,-3.50000000002703,4.00000000000001));
#3725=CARTESIAN_POINT('',(17.5,-2.70290456683142E-11,4.00000000000001));
#3726=CARTESIAN_POINT('',(17.5,-3.50000000002703,4.00000000000001));
#3727=CARTESIAN_POINT('',(17.5,3.49999999997297,4.00000000000001));
#3728=CARTESIAN_POINT('',(17.5,3.49999999997297,4.00000000000001));
#3729=CARTESIAN_POINT('',(17.5,3.49999999997297,5.00000000000001));
#3730=CARTESIAN_POINT('',(17.5,-2.70290456683142E-11,5.00000000000001));
#3731=CARTESIAN_POINT('',(17.5,3.49999999997297,5.00000000000001));
#3732=CARTESIAN_POINT('',(17.5,-3.50000000002703,5.00000000000001));
#3733=CARTESIAN_POINT('',(7.5,-1.50000000002703,1.24344978758018E-14));
#3734=CARTESIAN_POINT('',(7.5,-1.50000000002706,5.00000000000001));
#3735=CARTESIAN_POINT('',(7.5,-2.70290456683142E-11,1.24344978758018E-14));
#3736=CARTESIAN_POINT('',(7.5,1.49999999997297,1.24344978758018E-14));
#3737=CARTESIAN_POINT('',(7.5,-1.50000000002703,1.24344978758018E-14));
#3738=CARTESIAN_POINT('',(7.5,1.49999999997294,5.00000000000001));
#3739=CARTESIAN_POINT('',(7.5,1.49999999997297,1.24344978758018E-14));
#3740=CARTESIAN_POINT('',(7.5,-2.70565791993249E-11,5.00000000000001));
#3741=CARTESIAN_POINT('',(7.5,-1.50000000002706,5.00000000000001));
#3742=CARTESIAN_POINT('',(7.5,1.49999999997294,5.00000000000001));
#3743=CARTESIAN_POINT('',(7.5,-2.62337916844135E-11,5.99999999999995));
#3744=CARTESIAN_POINT('',(1.07738371066398,-1.00000000000904,5.99999999999995));
#3745=CARTESIAN_POINT('',(7.5,-6.500000000027,5.99999999999995));
#3746=CARTESIAN_POINT('',(7.5,-6.50000000002703,5.99999999999995));
#3747=CARTESIAN_POINT('',(7.5,-4.50000000002703,4.00000000000001));
#3748=CARTESIAN_POINT('',(7.49999999999977,-2.70018085314056E-11,4.00000000000001));
#3749=CARTESIAN_POINT('',(7.5,-4.50000000002698,4.00000000000001));
#3750=CARTESIAN_POINT('',(3.11251780630306,-1.00000000002405,4.00000000000001));
#3751=CARTESIAN_POINT('',(7.5,-2.70290456683142E-11,5.00000000000001));
#3752=CARTESIAN_POINT('',(7.5,-3.50000000002703,5.00000000000001));
#3753=CARTESIAN_POINT('',(7.5,3.49999999997297,5.00000000000001));
#3754=CARTESIAN_POINT('',(7.5,3.49999999997297,5.00000000000001));
#3755=CARTESIAN_POINT('',(7.5,3.49999999997294,4.00000000000001));
#3756=CARTESIAN_POINT('',(7.5,-2.70574673777446E-11,4.00000000000001));
#3757=CARTESIAN_POINT('',(7.5,3.49999999997294,4.00000000000001));
#3758=CARTESIAN_POINT('',(7.5,-3.50000000002706,4.00000000000001));
#3759=CARTESIAN_POINT('',(7.5,-3.50000000002706,4.00000000000001));
#3760=CARTESIAN_POINT('',(7.5,-3.50000000002703,5.00000000000001));
#3761=CARTESIAN_POINT('',(11.5,6.49999999997297,5.99999999999995));
#3762=CARTESIAN_POINT('',(7.5,6.49999999997294,5.99999999999995));
#3763=CARTESIAN_POINT('',(7.5,6.49999999997294,5.99999999999995));
#3764=CARTESIAN_POINT('',(7.5,4.49999999997297,4.00000000000001));
#3765=CARTESIAN_POINT('',(7.5,4.49999999997297,4.00000000000001));
#3766=CARTESIAN_POINT('',(11.5,4.49999999997297,4.00000000000001));
#3767=CARTESIAN_POINT('',(11.5,4.49999999997297,4.00000000000001));
#3768=CARTESIAN_POINT('',(11.5,6.49999999997297,5.99999999999995));
#3769=CARTESIAN_POINT('',(11.5,-4.50000000002703,4.00000000000001));
#3770=CARTESIAN_POINT('',(7.5,-4.50000000002703,4.00000000000001));
#3771=CARTESIAN_POINT('',(7.5,-6.50000000002703,5.99999999999995));
#3772=CARTESIAN_POINT('',(11.5,-6.50000000002703,5.99999999999995));
#3773=CARTESIAN_POINT('',(11.5,-6.50000000002703,5.99999999999995));
#3774=CARTESIAN_POINT('',(11.5,-4.50000000002703,4.00000000000001));
#3775=CARTESIAN_POINT('',(17.5,-3.50000000002703,5.00000000000001));
#3776=CARTESIAN_POINT('',(13.5,-3.50000000002703,5.00000000000001));
#3777=CARTESIAN_POINT('',(11.5,-3.50000000002703,5.00000000000001));
#3778=CARTESIAN_POINT('',(7.5,-3.50000000002703,5.00000000000001));
#3779=CARTESIAN_POINT('',(17.5,3.49999999997297,5.00000000000001));
#3780=CARTESIAN_POINT('',(13.5,3.49999999997297,5.00000000000001));
#3781=CARTESIAN_POINT('',(11.5,3.49999999997297,5.00000000000001));
#3782=CARTESIAN_POINT('',(7.5,3.49999999997297,5.00000000000001));
#3783=CARTESIAN_POINT('',(7.5,1.49999999997294,5.00000000000001));
#3784=CARTESIAN_POINT('',(17.5,1.49999999997297,5.00000000000001));
#3785=CARTESIAN_POINT('',(17.5,-1.50000000002703,5.00000000000001));
#3786=CARTESIAN_POINT('',(7.5,-1.50000000002706,5.00000000000001));
#3787=CARTESIAN_POINT('',(17.5,-15.000000000027,5.00000000000001));
#3788=CARTESIAN_POINT('',(17.5,-13.500000000027,5.00000000000001));
#3789=CARTESIAN_POINT('',(17.5,-16.500000000027,5.00000000000001));
#3790=CARTESIAN_POINT('',(17.5,-13.500000000027,1.24344978758018E-14));
#3791=CARTESIAN_POINT('',(17.5,-13.500000000027,5.00000000000001));
#3792=CARTESIAN_POINT('',(17.5,-15.000000000027,1.24344978758018E-14));
#3793=CARTESIAN_POINT('',(17.5,-16.500000000027,1.24344978758018E-14));
#3794=CARTESIAN_POINT('',(17.5,-13.500000000027,1.24344978758018E-14));
#3795=CARTESIAN_POINT('',(17.5,-16.500000000027,5.00000000000001));
#3796=CARTESIAN_POINT('',(17.5,-16.500000000027,1.24344978758018E-14));
#3797=CARTESIAN_POINT('',(17.5,-15.000000000027,5.99999999999995));
#3798=CARTESIAN_POINT('',(17.5,-8.50000000002703,5.99999999999995));
#3799=CARTESIAN_POINT('',(17.5,-21.500000000027,5.99999999999995));
#3800=CARTESIAN_POINT('',(17.5,-15.000000000027,4.00000000000001));
#3801=CARTESIAN_POINT('',(17.5,-10.500000000027,4.00000000000001));
#3802=CARTESIAN_POINT('',(17.5,-19.500000000027,4.00000000000001));
#3803=CARTESIAN_POINT('',(17.5,-19.500000000027,4.00000000000001));
#3804=CARTESIAN_POINT('',(17.5,-21.500000000027,5.99999999999995));
#3805=CARTESIAN_POINT('',(17.5,-8.50000000002703,5.99999999999995));
#3806=CARTESIAN_POINT('',(17.5,-10.500000000027,4.00000000000001));
#3807=CARTESIAN_POINT('',(17.5,-18.500000000027,5.00000000000001));
#3808=CARTESIAN_POINT('',(17.5,-18.5000000000271,4.00000000000001));
#3809=CARTESIAN_POINT('',(17.5,-15.0000000000271,4.00000000000001));
#3810=CARTESIAN_POINT('',(17.5,-18.5000000000271,4.00000000000001));
#3811=CARTESIAN_POINT('',(17.5,-11.5000000000271,4.00000000000001));
#3812=CARTESIAN_POINT('',(17.5,-11.5000000000271,4.00000000000001));
#3813=CARTESIAN_POINT('',(17.5,-11.500000000027,5.00000000000001));
#3814=CARTESIAN_POINT('',(17.5,-15.000000000027,5.00000000000001));
#3815=CARTESIAN_POINT('',(17.5,-11.500000000027,5.00000000000001));
#3816=CARTESIAN_POINT('',(17.5,-18.500000000027,5.00000000000001));
#3817=CARTESIAN_POINT('',(7.5,-16.500000000027,1.24344978758018E-14));
#3818=CARTESIAN_POINT('',(7.5,-16.500000000027,5.00000000000001));
#3819=CARTESIAN_POINT('',(7.5,-15.000000000027,1.24344978758018E-14));
#3820=CARTESIAN_POINT('',(7.5,-13.500000000027,1.24344978758018E-14));
#3821=CARTESIAN_POINT('',(7.5,-16.500000000027,1.24344978758018E-14));
#3822=CARTESIAN_POINT('',(7.5,-13.500000000027,5.00000000000001));
#3823=CARTESIAN_POINT('',(7.5,-13.500000000027,1.24344978758018E-14));
#3824=CARTESIAN_POINT('',(7.5,-15.000000000027,5.00000000000001));
#3825=CARTESIAN_POINT('',(7.5,-16.500000000027,5.00000000000001));
#3826=CARTESIAN_POINT('',(7.5,-13.500000000027,5.00000000000001));
#3827=CARTESIAN_POINT('',(7.50000000000017,-15.000000000026,5.99999999999995));
#3828=CARTESIAN_POINT('',(7.5,-21.500000000027,5.99999999999995));
#3829=CARTESIAN_POINT('',(1.07738371066398,-16.000000000009,5.99999999999995));
#3830=CARTESIAN_POINT('',(7.5,-21.500000000027,5.99999999999995));
#3831=CARTESIAN_POINT('',(7.5,-19.500000000027,4.00000000000001));
#3832=CARTESIAN_POINT('',(7.50000000000028,-15.0000000000263,4.00000000000001));
#3833=CARTESIAN_POINT('',(7.5,-19.500000000027,4.00000000000001));
#3834=CARTESIAN_POINT('',(3.11251780630295,-16.000000000024,4.00000000000001));
#3835=CARTESIAN_POINT('',(7.5,-15.000000000027,5.00000000000001));
#3836=CARTESIAN_POINT('',(7.5,-18.500000000027,5.00000000000001));
#3837=CARTESIAN_POINT('',(7.5,-11.500000000027,5.00000000000001));
#3838=CARTESIAN_POINT('',(7.5,-11.500000000027,5.00000000000001));
#3839=CARTESIAN_POINT('',(7.5,-11.500000000027,4.00000000000001));
#3840=CARTESIAN_POINT('',(7.5,-15.000000000027,4.00000000000001));
#3841=CARTESIAN_POINT('',(7.5,-11.500000000027,4.00000000000001));
#3842=CARTESIAN_POINT('',(7.5,-18.500000000027,4.00000000000001));
#3843=CARTESIAN_POINT('',(7.5,-18.500000000027,4.00000000000001));
#3844=CARTESIAN_POINT('',(7.5,-18.500000000027,5.00000000000001));
#3845=CARTESIAN_POINT('',(7.5,-11.500000000027,5.00000000000001));
#3846=CARTESIAN_POINT('',(11.5,-11.500000000027,5.00000000000001));
#3847=CARTESIAN_POINT('',(13.5,-11.500000000027,5.00000000000001));
#3848=CARTESIAN_POINT('',(17.5,-11.500000000027,5.00000000000001));
#3849=CARTESIAN_POINT('',(11.5,-8.50000000002703,5.99999999999995));
#3850=CARTESIAN_POINT('',(7.5,-8.500000000027,5.99999999999995));
#3851=CARTESIAN_POINT('',(7.5,-8.500000000027,5.99999999999995));
#3852=CARTESIAN_POINT('',(7.5,-10.500000000027,4.00000000000001));
#3853=CARTESIAN_POINT('',(7.5,-10.500000000027,4.00000000000001));
#3854=CARTESIAN_POINT('',(11.5,-10.500000000027,4.00000000000001));
#3855=CARTESIAN_POINT('',(11.5,-10.500000000027,4.00000000000001));
#3856=CARTESIAN_POINT('',(11.5,-8.50000000002703,5.99999999999995));
#3857=CARTESIAN_POINT('',(17.5,-19.500000000027,4.00000000000001));
#3858=CARTESIAN_POINT('',(7.5,-19.500000000027,4.00000000000001));
#3859=CARTESIAN_POINT('',(17.5,-18.500000000027,5.00000000000001));
#3860=CARTESIAN_POINT('',(7.5,-18.500000000027,5.00000000000001));
#3861=CARTESIAN_POINT('',(7.5,-13.500000000027,5.00000000000001));
#3862=CARTESIAN_POINT('',(17.5,-13.500000000027,5.00000000000001));
#3863=CARTESIAN_POINT('',(17.5,-16.500000000027,5.00000000000001));
#3864=CARTESIAN_POINT('',(7.5,-16.500000000027,5.00000000000001));
#3865=CARTESIAN_POINT('',(-7.5,15.000000000027,5.00000000000001));
#3866=CARTESIAN_POINT('',(-7.5,16.500000000027,5.00000000000001));
#3867=CARTESIAN_POINT('',(-7.5,13.500000000027,5.00000000000001));
#3868=CARTESIAN_POINT('',(-7.5,16.500000000027,1.77635683940025E-15));
#3869=CARTESIAN_POINT('',(-7.5,16.500000000027,5.00000000000001));
#3870=CARTESIAN_POINT('',(-7.5,15.000000000027,1.77635683940025E-15));
#3871=CARTESIAN_POINT('',(-7.5,13.500000000027,1.77635683940025E-15));
#3872=CARTESIAN_POINT('',(-7.5,16.500000000027,1.77635683940025E-15));
#3873=CARTESIAN_POINT('',(-7.5,13.500000000027,5.00000000000001));
#3874=CARTESIAN_POINT('',(-7.5,13.500000000027,1.77635683940025E-15));
#3875=CARTESIAN_POINT('',(-7.5,15.0000000000265,4.00000000000001));
#3876=CARTESIAN_POINT('',(-3.11251780630501,14.000000000024,4.00000000000001));
#3877=CARTESIAN_POINT('',(-7.5,10.500000000027,4.));
#3878=CARTESIAN_POINT('',(-7.5,10.500000000027,4.));
#3879=CARTESIAN_POINT('',(-7.5,8.50000000002697,5.99999999999995));
#3880=CARTESIAN_POINT('',(-7.49999999999926,15.0000000000266,5.99999999999995));
#3881=CARTESIAN_POINT('',(-7.5,8.500000000027,5.99999999999995));
#3882=CARTESIAN_POINT('',(-1.07738371067001,14.000000000008,5.99999999999995));
#3883=CARTESIAN_POINT('',(-7.5,11.500000000027,5.00000000000001));
#3884=CARTESIAN_POINT('',(-7.5,11.500000000027,4.));
#3885=CARTESIAN_POINT('',(-7.5,15.000000000027,4.));
#3886=CARTESIAN_POINT('',(-7.5,11.500000000027,4.));
#3887=CARTESIAN_POINT('',(-7.5,18.500000000027,4.));
#3888=CARTESIAN_POINT('',(-7.5,18.500000000027,4.));
#3889=CARTESIAN_POINT('',(-7.5,18.500000000027,5.00000000000001));
#3890=CARTESIAN_POINT('',(-7.5,15.000000000027,5.00000000000001));
#3891=CARTESIAN_POINT('',(-7.5,18.500000000027,5.00000000000001));
#3892=CARTESIAN_POINT('',(-7.5,11.500000000027,5.00000000000001));
#3893=CARTESIAN_POINT('',(-17.5,13.5000000000269,1.77635683940025E-15));
#3894=CARTESIAN_POINT('',(-17.5,13.500000000027,5.));
#3895=CARTESIAN_POINT('',(-17.5,15.0000000000269,1.77635683940025E-15));
#3896=CARTESIAN_POINT('',(-17.5,16.5000000000269,1.77635683940025E-15));
#3897=CARTESIAN_POINT('',(-17.5,13.5000000000269,1.77635683940025E-15));
#3898=CARTESIAN_POINT('',(-17.5,16.500000000027,5.));
#3899=CARTESIAN_POINT('',(-17.5,16.5000000000269,1.77635683940025E-15));
#3900=CARTESIAN_POINT('',(-17.5,15.000000000027,5.));
#3901=CARTESIAN_POINT('',(-17.5,13.500000000027,5.));
#3902=CARTESIAN_POINT('',(-17.5,16.500000000027,5.));
#3903=CARTESIAN_POINT('',(-17.5,8.50000000002694,5.99999999999995));
#3904=CARTESIAN_POINT('',(-17.5,10.500000000027,4.));
#3905=CARTESIAN_POINT('',(-17.5,15.000000000027,4.));
#3906=CARTESIAN_POINT('',(-17.5,10.500000000027,4.));
#3907=CARTESIAN_POINT('',(-17.5,19.500000000027,4.));
#3908=CARTESIAN_POINT('',(-17.5,15.0000000000269,5.99999999999995));
#3909=CARTESIAN_POINT('',(-17.5,8.50000000002694,5.99999999999995));
#3910=CARTESIAN_POINT('',(-17.5,21.5000000000269,5.99999999999995));
#3911=CARTESIAN_POINT('',(-17.5,21.5000000000269,5.99999999999995));
#3912=CARTESIAN_POINT('',(-17.5,19.500000000027,4.));
#3913=CARTESIAN_POINT('',(-17.5,15.000000000027,5.));
#3914=CARTESIAN_POINT('',(-17.5,11.500000000027,5.));
#3915=CARTESIAN_POINT('',(-17.5,18.500000000027,5.));
#3916=CARTESIAN_POINT('',(-17.5,18.500000000027,5.));
#3917=CARTESIAN_POINT('',(-17.5,18.500000000027,4.));
#3918=CARTESIAN_POINT('',(-17.5,15.000000000027,4.));
#3919=CARTESIAN_POINT('',(-17.5,18.500000000027,4.));
#3920=CARTESIAN_POINT('',(-17.5,11.500000000027,4.));
#3921=CARTESIAN_POINT('',(-17.5,11.500000000027,4.));
#3922=CARTESIAN_POINT('',(-17.5,11.500000000027,5.));
#3923=CARTESIAN_POINT('',(-17.5,18.500000000027,5.));
#3924=CARTESIAN_POINT('',(-7.5,18.500000000027,5.00000000000001));
#3925=CARTESIAN_POINT('',(-17.5,19.500000000027,4.));
#3926=CARTESIAN_POINT('',(-7.5,19.5000000000269,4.));
#3927=CARTESIAN_POINT('',(-7.5,19.5000000000269,4.));
#3928=CARTESIAN_POINT('',(-7.5,21.5000000000269,5.99999999999995));
#3929=CARTESIAN_POINT('',(-13.5,10.500000000027,4.));
#3930=CARTESIAN_POINT('',(-17.5,10.500000000027,4.));
#3931=CARTESIAN_POINT('',(-13.5,8.50000000002697,5.99999999999995));
#3932=CARTESIAN_POINT('',(-13.5,10.500000000027,4.));
#3933=CARTESIAN_POINT('',(-17.5,11.500000000027,5.));
#3934=CARTESIAN_POINT('',(-13.5,11.500000000027,5.00000000000001));
#3935=CARTESIAN_POINT('',(-11.5,11.500000000027,5.00000000000001));
#3936=CARTESIAN_POINT('',(-7.5,11.500000000027,5.00000000000001));
#3937=CARTESIAN_POINT('',(-17.5,16.500000000027,5.));
#3938=CARTESIAN_POINT('',(-7.5,16.500000000027,5.00000000000001));
#3939=CARTESIAN_POINT('',(-7.5,13.500000000027,5.00000000000001));
#3940=CARTESIAN_POINT('',(-17.5,13.500000000027,5.));
#3941=CARTESIAN_POINT('',(-7.5,2.69722022494534E-11,5.00000000000001));
#3942=CARTESIAN_POINT('',(-7.5,1.50000000002697,5.00000000000001));
#3943=CARTESIAN_POINT('',(-7.5,-1.49999999997303,5.00000000000001));
#3944=CARTESIAN_POINT('',(-7.5,1.50000000002694,1.77635683940025E-15));
#3945=CARTESIAN_POINT('',(-7.5,1.50000000002697,5.00000000000001));
#3946=CARTESIAN_POINT('',(-7.5,2.69446687184427E-11,1.77635683940025E-15));
#3947=CARTESIAN_POINT('',(-7.5,-1.49999999997306,1.77635683940025E-15));
#3948=CARTESIAN_POINT('',(-7.5,1.50000000002695,1.77635683940025E-15));
#3949=CARTESIAN_POINT('',(-7.5,-1.49999999997303,5.00000000000001));
#3950=CARTESIAN_POINT('',(-7.5,-1.49999999997306,1.77635683940025E-15));
#3951=CARTESIAN_POINT('',(-7.49999999999977,2.62345551569577E-11,4.00000000000001));
#3952=CARTESIAN_POINT('',(-3.11251780630504,-0.999999999976029,4.00000000000001));
#3953=CARTESIAN_POINT('',(-7.5,-4.49999999997297,4.));
#3954=CARTESIAN_POINT('',(-7.5,-4.49999999997303,4.));
#3955=CARTESIAN_POINT('',(-7.5,-6.49999999997303,5.99999999999995));
#3956=CARTESIAN_POINT('',(-7.5,2.7453008742913E-11,5.99999999999995));
#3957=CARTESIAN_POINT('',(-7.5,-6.499999999973,5.99999999999995));
#3958=CARTESIAN_POINT('',(-1.07738371067001,-0.999999999992042,5.99999999999995));
#3959=CARTESIAN_POINT('',(-7.5,-3.49999999997303,5.00000000000001));
#3960=CARTESIAN_POINT('',(-7.5,-3.49999999997303,4.));
#3961=CARTESIAN_POINT('',(-7.5,2.69722022494534E-11,4.));
#3962=CARTESIAN_POINT('',(-7.5,-3.49999999997303,4.));
#3963=CARTESIAN_POINT('',(-7.5,3.50000000002697,4.));
#3964=CARTESIAN_POINT('',(-7.5,3.50000000002697,4.));
#3965=CARTESIAN_POINT('',(-7.5,3.50000000002697,5.00000000000001));
#3966=CARTESIAN_POINT('',(-7.5,2.69997357804641E-11,5.00000000000001));
#3967=CARTESIAN_POINT('',(-7.5,3.500000000027,5.00000000000001));
#3968=CARTESIAN_POINT('',(-7.5,-3.499999999973,5.00000000000001));
#3969=CARTESIAN_POINT('',(-17.5,-1.49999999997303,1.77635683940025E-15));
#3970=CARTESIAN_POINT('',(-17.5,-1.49999999997306,5.));
#3971=CARTESIAN_POINT('',(-17.5,2.70006239588838E-11,1.77635683940025E-15));
#3972=CARTESIAN_POINT('',(-17.5,1.500000000027,1.77635683940025E-15));
#3973=CARTESIAN_POINT('',(-17.5,-1.499999999973,1.77635683940025E-15));
#3974=CARTESIAN_POINT('',(-17.5,1.50000000002694,5.));
#3975=CARTESIAN_POINT('',(-17.5,1.50000000002697,1.77635683940025E-15));
#3976=CARTESIAN_POINT('',(-17.5,2.6943780540023E-11,5.));
#3977=CARTESIAN_POINT('',(-17.5,-1.49999999997306,5.));
#3978=CARTESIAN_POINT('',(-17.5,1.50000000002694,5.));
#3979=CARTESIAN_POINT('',(-17.5,-6.49999999997303,5.99999999999995));
#3980=CARTESIAN_POINT('',(-17.5,-4.49999999997303,4.));
#3981=CARTESIAN_POINT('',(-17.5,2.69722022494534E-11,4.));
#3982=CARTESIAN_POINT('',(-17.5,-4.49999999997303,4.));
#3983=CARTESIAN_POINT('',(-17.5,4.50000000002697,4.));
#3984=CARTESIAN_POINT('',(-17.5,2.70006239588838E-11,5.99999999999995));
#3985=CARTESIAN_POINT('',(-17.5,-6.499999999973,5.99999999999995));
#3986=CARTESIAN_POINT('',(-17.5,6.500000000027,5.99999999999995));
#3987=CARTESIAN_POINT('',(-17.5,6.50000000002697,5.99999999999995));
#3988=CARTESIAN_POINT('',(-17.5,4.50000000002697,4.));
#3989=CARTESIAN_POINT('',(-17.5,2.69722022494534E-11,5.));
#3990=CARTESIAN_POINT('',(-17.5,-3.49999999997303,5.));
#3991=CARTESIAN_POINT('',(-17.5,3.50000000002697,5.));
#3992=CARTESIAN_POINT('',(-17.5,3.50000000002697,5.));
#3993=CARTESIAN_POINT('',(-17.5,3.50000000002697,4.));
#3994=CARTESIAN_POINT('',(-17.5,2.70006239588838E-11,4.));
#3995=CARTESIAN_POINT('',(-17.5,3.500000000027,4.));
#3996=CARTESIAN_POINT('',(-17.5,-3.499999999973,4.));
#3997=CARTESIAN_POINT('',(-17.5,-3.49999999997303,4.));
#3998=CARTESIAN_POINT('',(-17.5,-3.49999999997303,5.));
#3999=CARTESIAN_POINT('',(-17.5,3.50000000002697,5.));
#4000=CARTESIAN_POINT('',(-13.5,3.50000000002697,5.00000000000001));
#4001=CARTESIAN_POINT('',(-11.5,3.50000000002697,5.00000000000001));
#4002=CARTESIAN_POINT('',(-7.5,3.50000000002697,5.00000000000001));
#4003=CARTESIAN_POINT('',(-17.5,4.50000000002697,4.));
#4004=CARTESIAN_POINT('',(-13.5,4.50000000002697,4.));
#4005=CARTESIAN_POINT('',(-13.5,4.50000000002697,4.));
#4006=CARTESIAN_POINT('',(-13.5,6.50000000002697,5.99999999999995));
#4007=CARTESIAN_POINT('',(-13.5,-4.49999999997303,4.));
#4008=CARTESIAN_POINT('',(-17.5,-4.49999999997303,4.));
#4009=CARTESIAN_POINT('',(-13.5,-6.49999999997303,5.99999999999995));
#4010=CARTESIAN_POINT('',(-13.5,-4.49999999997303,4.));
#4011=CARTESIAN_POINT('',(-17.5,-3.49999999997303,5.));
#4012=CARTESIAN_POINT('',(-13.5,-3.49999999997303,5.00000000000001));
#4013=CARTESIAN_POINT('',(-11.5,-3.49999999997303,5.00000000000001));
#4014=CARTESIAN_POINT('',(-7.5,-3.49999999997303,5.00000000000001));
#4015=CARTESIAN_POINT('',(-17.5,1.50000000002694,5.));
#4016=CARTESIAN_POINT('',(-7.5,1.50000000002697,5.00000000000001));
#4017=CARTESIAN_POINT('',(-7.5,-1.49999999997303,5.00000000000001));
#4018=CARTESIAN_POINT('',(-17.5,-1.49999999997306,5.));
#4019=CARTESIAN_POINT('',(-7.5,-14.999999999973,5.00000000000001));
#4020=CARTESIAN_POINT('',(-7.5,-13.499999999973,5.00000000000001));
#4021=CARTESIAN_POINT('',(-7.5,-16.499999999973,5.00000000000001));
#4022=CARTESIAN_POINT('',(-7.5,-13.4999999999731,1.77635683940025E-15));
#4023=CARTESIAN_POINT('',(-7.5,-13.499999999973,5.00000000000001));
#4024=CARTESIAN_POINT('',(-7.5,-14.9999999999731,1.77635683940025E-15));
#4025=CARTESIAN_POINT('',(-7.5,-16.4999999999731,1.77635683940025E-15));
#4026=CARTESIAN_POINT('',(-7.5,-13.4999999999731,1.77635683940025E-15));
#4027=CARTESIAN_POINT('',(-7.5,-16.499999999973,5.00000000000001));
#4028=CARTESIAN_POINT('',(-7.5,-16.4999999999731,1.77635683940025E-15));
#4029=CARTESIAN_POINT('',(-7.49999999999999,-14.9999999999735,4.00000000000001));
#4030=CARTESIAN_POINT('',(-3.11251780630501,-15.999999999976,4.00000000000001));
#4031=CARTESIAN_POINT('',(-7.5,-19.499999999973,4.));
#4032=CARTESIAN_POINT('',(-7.5,-19.499999999973,4.));
#4033=CARTESIAN_POINT('',(-7.5,-21.499999999973,5.99999999999995));
#4034=CARTESIAN_POINT('',(-7.49999999999888,-14.999999999974,5.99999999999995));
#4035=CARTESIAN_POINT('',(-1.07738371067009,-15.999999999992,5.99999999999995));
#4036=CARTESIAN_POINT('',(-7.5,-21.499999999973,5.99999999999995));
#4037=CARTESIAN_POINT('',(-7.5,-18.499999999973,5.00000000000001));
#4038=CARTESIAN_POINT('',(-7.5,-18.499999999973,4.));
#4039=CARTESIAN_POINT('',(-7.5,-14.999999999973,4.));
#4040=CARTESIAN_POINT('',(-7.5,-18.499999999973,4.));
#4041=CARTESIAN_POINT('',(-7.5,-11.499999999973,4.));
#4042=CARTESIAN_POINT('',(-7.5,-11.499999999973,4.));
#4043=CARTESIAN_POINT('',(-7.5,-11.499999999973,5.00000000000001));
#4044=CARTESIAN_POINT('',(-7.5,-14.999999999973,5.00000000000001));
#4045=CARTESIAN_POINT('',(-7.5,-11.499999999973,5.00000000000001));
#4046=CARTESIAN_POINT('',(-7.5,-18.499999999973,5.00000000000001));
#4047=CARTESIAN_POINT('',(-17.5,-16.4999999999731,1.77635683940025E-15));
#4048=CARTESIAN_POINT('',(-17.5,-16.499999999973,5.));
#4049=CARTESIAN_POINT('',(-17.5,-14.9999999999731,1.77635683940025E-15));
#4050=CARTESIAN_POINT('',(-17.5,-13.4999999999731,1.77635683940025E-15));
#4051=CARTESIAN_POINT('',(-17.5,-16.4999999999731,1.77635683940025E-15));
#4052=CARTESIAN_POINT('',(-17.5,-13.499999999973,5.));
#4053=CARTESIAN_POINT('',(-17.5,-13.4999999999731,1.77635683940025E-15));
#4054=CARTESIAN_POINT('',(-17.5,-14.999999999973,5.));
#4055=CARTESIAN_POINT('',(-17.5,-16.499999999973,5.));
#4056=CARTESIAN_POINT('',(-17.5,-13.499999999973,5.));
#4057=CARTESIAN_POINT('',(-17.5,-21.4999999999731,5.99999999999995));
#4058=CARTESIAN_POINT('',(-17.5,-19.4999999999731,4.));
#4059=CARTESIAN_POINT('',(-17.5,-14.9999999999731,4.));
#4060=CARTESIAN_POINT('',(-17.5,-19.4999999999731,4.));
#4061=CARTESIAN_POINT('',(-17.5,-10.4999999999731,4.));
#4062=CARTESIAN_POINT('',(-17.5,-14.9999999999731,5.99999999999995));
#4063=CARTESIAN_POINT('',(-17.5,-21.4999999999731,5.99999999999995));
#4064=CARTESIAN_POINT('',(-17.5,-8.49999999997306,5.99999999999995));
#4065=CARTESIAN_POINT('',(-17.5,-8.49999999997306,5.99999999999995));
#4066=CARTESIAN_POINT('',(-17.5,-10.4999999999731,4.));
#4067=CARTESIAN_POINT('',(-17.5,-14.9999999999731,5.));
#4068=CARTESIAN_POINT('',(-17.5,-18.4999999999731,5.));
#4069=CARTESIAN_POINT('',(-17.5,-11.4999999999731,5.));
#4070=CARTESIAN_POINT('',(-17.5,-11.4999999999731,5.));
#4071=CARTESIAN_POINT('',(-17.5,-11.499999999973,4.));
#4072=CARTESIAN_POINT('',(-17.5,-14.999999999973,4.));
#4073=CARTESIAN_POINT('',(-17.5,-11.499999999973,4.));
#4074=CARTESIAN_POINT('',(-17.5,-18.499999999973,4.));
#4075=CARTESIAN_POINT('',(-17.5,-18.499999999973,4.));
#4076=CARTESIAN_POINT('',(-17.5,-18.4999999999731,5.));
#4077=CARTESIAN_POINT('',(-17.5,-10.4999999999731,4.));
#4078=CARTESIAN_POINT('',(-13.5,-10.499999999973,4.));
#4079=CARTESIAN_POINT('',(-13.5,-10.499999999973,4.));
#4080=CARTESIAN_POINT('',(-13.5,-8.49999999997303,5.99999999999995));
#4081=CARTESIAN_POINT('',(-17.5,-18.499999999973,4.));
#4082=CARTESIAN_POINT('',(-7.5,-18.499999999973,4.));
#4083=CARTESIAN_POINT('',(-17.5,-18.4999999999731,5.));
#4084=CARTESIAN_POINT('',(-7.5,-18.499999999973,5.00000000000001));
#4085=CARTESIAN_POINT('',(-7.5,-11.499999999973,5.00000000000001));
#4086=CARTESIAN_POINT('',(-11.5,-11.499999999973,5.00000000000001));
#4087=CARTESIAN_POINT('',(-13.5,-11.4999999999731,5.00000000000001));
#4088=CARTESIAN_POINT('',(-17.5,-11.4999999999731,5.));
#4089=CARTESIAN_POINT('',(-17.5,-13.499999999973,5.));
#4090=CARTESIAN_POINT('',(-7.5,-13.499999999973,5.00000000000001));
#4091=CARTESIAN_POINT('',(-7.5,-16.499999999973,5.00000000000001));
#4092=CARTESIAN_POINT('',(-17.5,-16.499999999973,5.));
#4093=CARTESIAN_POINT('',(17.5,-4.50000000002703,4.00000000000001));
#4094=CARTESIAN_POINT('',(13.5,-4.50000000002703,4.00000000000001));
#4095=CARTESIAN_POINT('',(13.5,-4.50000000002703,4.00000000000001));
#4096=CARTESIAN_POINT('',(13.5,-6.50000000002703,5.99999999999995));
#4097=CARTESIAN_POINT('',(13.5,-10.500000000027,4.00000000000001));
#4098=CARTESIAN_POINT('',(17.5,-10.500000000027,4.00000000000001));
#4099=CARTESIAN_POINT('',(13.5,-8.50000000002703,5.99999999999995));
#4100=CARTESIAN_POINT('',(13.5,-10.500000000027,4.00000000000001));
#4101=CARTESIAN_POINT('',(13.5,-4.50000000002703,4.00000000000001));
#4102=CARTESIAN_POINT('',(13.5,-10.500000000027,4.00000000000001));
#4103=CARTESIAN_POINT('',(11.5,-6.50000000002703,5.99999999999995));
#4104=CARTESIAN_POINT('',(11.5,-8.50000000002703,5.99999999999995));
#4105=CARTESIAN_POINT('',(11.5,-10.500000000027,4.00000000000001));
#4106=CARTESIAN_POINT('',(11.5,-4.50000000002703,4.00000000000001));
#4107=CARTESIAN_POINT('',(11.5,-10.500000000027,4.00000000000001));
#4108=CARTESIAN_POINT('',(13.5,-10.500000000027,4.00000000000001));
#4109=CARTESIAN_POINT('',(13.5,-4.50000000002703,4.00000000000001));
#4110=CARTESIAN_POINT('',(11.5,-4.50000000002703,4.00000000000001));
#4111=CARTESIAN_POINT('',(17.5,10.499999999973,4.00000000000001));
#4112=CARTESIAN_POINT('',(13.5,10.499999999973,4.00000000000001));
#4113=CARTESIAN_POINT('',(13.5,10.499999999973,4.00000000000001));
#4114=CARTESIAN_POINT('',(13.5,8.49999999997297,5.99999999999995));
#4115=CARTESIAN_POINT('',(13.5,4.49999999997297,4.00000000000001));
#4116=CARTESIAN_POINT('',(17.5,4.49999999997297,4.00000000000001));
#4117=CARTESIAN_POINT('',(13.5,6.49999999997297,5.99999999999995));
#4118=CARTESIAN_POINT('',(13.5,4.49999999997297,4.00000000000001));
#4119=CARTESIAN_POINT('',(13.5,10.499999999973,4.00000000000001));
#4120=CARTESIAN_POINT('',(13.5,4.49999999997297,4.00000000000001));
#4121=CARTESIAN_POINT('',(11.5,8.49999999997297,5.99999999999995));
#4122=CARTESIAN_POINT('',(11.5,6.49999999997297,5.99999999999995));
#4123=CARTESIAN_POINT('',(11.5,4.49999999997297,4.00000000000001));
#4124=CARTESIAN_POINT('',(11.5,10.499999999973,4.00000000000001));
#4125=CARTESIAN_POINT('',(11.5,4.49999999997297,4.00000000000001));
#4126=CARTESIAN_POINT('',(13.5,4.49999999997297,4.00000000000001));
#4127=CARTESIAN_POINT('',(13.5,10.499999999973,4.00000000000001));
#4128=CARTESIAN_POINT('',(11.5,10.499999999973,4.00000000000001));
#4129=CARTESIAN_POINT('',(-11.5,8.50000000002697,5.99999999999995));
#4130=CARTESIAN_POINT('',(-7.5,8.50000000002697,5.99999999999995));
#4131=CARTESIAN_POINT('',(-7.5,10.500000000027,4.));
#4132=CARTESIAN_POINT('',(-11.5,10.500000000027,4.));
#4133=CARTESIAN_POINT('',(-11.5,10.500000000027,4.));
#4134=CARTESIAN_POINT('',(-11.5,8.50000000002697,5.99999999999995));
#4135=CARTESIAN_POINT('',(-11.5,4.50000000002697,4.));
#4136=CARTESIAN_POINT('',(-7.5,4.50000000002697,4.));
#4137=CARTESIAN_POINT('',(-7.5,4.50000000002697,4.));
#4138=CARTESIAN_POINT('',(-7.5,6.50000000002697,5.99999999999995));
#4139=CARTESIAN_POINT('',(-7.5,6.50000000002697,5.99999999999995));
#4140=CARTESIAN_POINT('',(-11.5,6.50000000002697,5.99999999999995));
#4141=CARTESIAN_POINT('',(-11.5,6.50000000002697,5.99999999999995));
#4142=CARTESIAN_POINT('',(-11.5,4.50000000002697,4.));
#4143=CARTESIAN_POINT('',(-11.5,6.50000000002697,5.99999999999995));
#4144=CARTESIAN_POINT('',(-11.5,8.50000000002697,5.99999999999995));
#4145=CARTESIAN_POINT('',(-11.5,10.500000000027,4.));
#4146=CARTESIAN_POINT('',(-11.5,4.50000000002697,4.));
#4147=CARTESIAN_POINT('',(-13.5,4.50000000002697,4.));
#4148=CARTESIAN_POINT('',(-13.5,10.500000000027,4.));
#4149=CARTESIAN_POINT('',(-13.5,4.50000000002697,4.));
#4150=CARTESIAN_POINT('',(-11.5,4.50000000002697,4.));
#4151=CARTESIAN_POINT('',(-11.5,10.500000000027,4.));
#4152=CARTESIAN_POINT('',(-13.5,10.500000000027,4.));
#4153=CARTESIAN_POINT('',(-11.5,-6.49999999997303,5.99999999999995));
#4154=CARTESIAN_POINT('',(-7.5,-6.49999999997303,5.99999999999995));
#4155=CARTESIAN_POINT('',(-7.5,-4.49999999997303,4.));
#4156=CARTESIAN_POINT('',(-11.5,-4.49999999997303,4.));
#4157=CARTESIAN_POINT('',(-11.5,-4.49999999997303,4.));
#4158=CARTESIAN_POINT('',(-11.5,-6.49999999997303,5.99999999999995));
#4159=CARTESIAN_POINT('',(-7.5,-11.499999999973,4.));
#4160=CARTESIAN_POINT('',(-11.5,-11.499999999973,4.));
#4161=CARTESIAN_POINT('',(-13.5,-11.499999999973,4.));
#4162=CARTESIAN_POINT('',(-17.5,-11.499999999973,4.));
#4163=CARTESIAN_POINT('',(-11.5,-10.499999999973,4.));
#4164=CARTESIAN_POINT('',(-7.5,-10.499999999973,4.));
#4165=CARTESIAN_POINT('',(-7.5,-10.499999999973,4.));
#4166=CARTESIAN_POINT('',(-7.5,-8.49999999997303,5.99999999999995));
#4167=CARTESIAN_POINT('',(-7.5,-8.49999999997303,5.99999999999995));
#4168=CARTESIAN_POINT('',(-11.5,-8.49999999997303,5.99999999999995));
#4169=CARTESIAN_POINT('',(-11.5,-8.49999999997303,5.99999999999995));
#4170=CARTESIAN_POINT('',(-11.5,-10.499999999973,4.));
#4171=CARTESIAN_POINT('',(-11.5,-8.49999999997303,5.99999999999995));
#4172=CARTESIAN_POINT('',(-11.5,-6.49999999997303,5.99999999999995));
#4173=CARTESIAN_POINT('',(-11.5,-4.49999999997303,4.));
#4174=CARTESIAN_POINT('',(-11.5,-10.499999999973,4.));
#4175=CARTESIAN_POINT('',(-13.5,-10.499999999973,4.));
#4176=CARTESIAN_POINT('',(-13.5,-4.49999999997303,4.));
#4177=CARTESIAN_POINT('',(-13.5,-10.499999999973,4.));
#4178=CARTESIAN_POINT('',(-11.5,-10.499999999973,4.));
#4179=CARTESIAN_POINT('',(-11.5,-4.49999999997303,4.));
#4180=CARTESIAN_POINT('',(-13.5,-4.49999999997303,4.));
#4181=CARTESIAN_POINT('',(7.49999999999994,-15.0000000000264,4.00000000000001));
#4182=CARTESIAN_POINT('',(3.11251780630499,-14.000000000024,4.00000000000001));
#4183=CARTESIAN_POINT('',(7.5,-10.500000000027,4.00000000000001));
#4184=CARTESIAN_POINT('',(7.49999999999995,-15.0000000000272,5.99999999999996));
#4185=CARTESIAN_POINT('',(7.5,-8.50000000002703,5.99999999999995));
#4186=CARTESIAN_POINT('',(1.07738371067,-14.000000000009,5.99999999999995));
#4187=CARTESIAN_POINT('',(-7.50000000000113,-14.9999999999749,5.99999999999995));
#4188=CARTESIAN_POINT('',(-1.07738371066398,-13.999999999992,5.99999999999995));
#4189=CARTESIAN_POINT('',(-7.5,-8.49999999997303,5.99999999999995));
#4190=CARTESIAN_POINT('',(-7.49999999999999,-14.9999999999733,4.00000000000001));
#4191=CARTESIAN_POINT('',(-7.5,-10.499999999973,4.));
#4192=CARTESIAN_POINT('',(-3.112517806303,-13.999999999976,4.00000000000001));
#4193=CARTESIAN_POINT('',(-17.5,-19.4999999999731,4.));
#4194=CARTESIAN_POINT('',(-7.5,-19.499999999973,4.));
#4195=CARTESIAN_POINT('',(-7.50000000000223,-14.9999999999717,4.00000000000001));
#4196=CARTESIAN_POINT('',(-3.11251780630499,-15.999999999976,4.00000000000001));
#4197=CARTESIAN_POINT('',(-3.112517806303,-13.999999999976,4.00000000000001));
#4198=CARTESIAN_POINT('',(7.49999999999458,-15.0000000000284,4.00000000000001));
#4199=CARTESIAN_POINT('',(3.112517806305,-14.000000000024,4.00000000000001));
#4200=CARTESIAN_POINT('',(3.112517806303,-16.000000000024,4.00000000000001));
#4201=CARTESIAN_POINT('',(17.5,-18.5000000000271,4.00000000000001));
#4202=CARTESIAN_POINT('',(7.5,-18.500000000027,4.00000000000001));
#4203=CARTESIAN_POINT('',(7.5,-11.500000000027,4.00000000000001));
#4204=CARTESIAN_POINT('',(11.5,-11.500000000027,4.00000000000001));
#4205=CARTESIAN_POINT('',(13.5,-11.5000000000271,4.00000000000001));
#4206=CARTESIAN_POINT('',(17.5,-11.5000000000271,4.00000000000001));
#4207=CARTESIAN_POINT('',(-3.112517806303,-13.999999999976,4.00000000000001));
#4208=CARTESIAN_POINT('',(-2.431514664215,-14.,4.66397536883158));
#4209=CARTESIAN_POINT('',(-1.753946520792,-14.,5.3314917961396));
#4210=CARTESIAN_POINT('',(-1.07738371066398,-13.999999999992,5.99999999999995));
#4211=CARTESIAN_POINT('',(-3.112517806303,-13.999999999976,4.00000000000001));
#4212=CARTESIAN_POINT('',(3.11251780630499,-14.000000000024,4.00000000000001));
#4213=CARTESIAN_POINT('',(1.07738371067001,-14.000000000009,5.99999999999995));
#4214=CARTESIAN_POINT('',(1.75394652080098,-14.,5.33149179613938));
#4215=CARTESIAN_POINT('',(2.43151466422597,-14.,4.66397536883123));
#4216=CARTESIAN_POINT('',(3.11251780630499,-14.000000000024,4.00000000000001));
#4217=CARTESIAN_POINT('',(3.112517806303,-16.000000000024,4.00000000000001));
#4218=CARTESIAN_POINT('',(-3.11251780630499,-15.999999999976,4.00000000000001));
#4219=CARTESIAN_POINT('',(-1.07738371067006,-15.999999999992,5.99999999999995));
#4220=CARTESIAN_POINT('',(-1.75393828279806,-16.,5.33149993606776));
#4221=CARTESIAN_POINT('',(-2.431511978944,-16.,4.66397798697014));
#4222=CARTESIAN_POINT('',(-3.11251780630499,-15.999999999976,4.00000000000001));
#4223=CARTESIAN_POINT('',(3.112517806303,-16.000000000024,4.00000000000001));
#4224=CARTESIAN_POINT('',(2.431511978934,-16.,4.66397798697043));
#4225=CARTESIAN_POINT('',(1.753938282788,-16.,5.33149993606798));
#4226=CARTESIAN_POINT('',(1.07738371066398,-16.000000000009,5.99999999999995));
#4227=CARTESIAN_POINT('',(-1.07738371066398,-13.999999999992,5.99999999999995));
#4228=CARTESIAN_POINT('',(1.07738371067001,-14.000000000009,5.99999999999995));
#4229=CARTESIAN_POINT('',(1.07738371066398,-1.00000000000904,5.99999999999995));
#4230=CARTESIAN_POINT('',(-1.07738371067006,-0.999999999992042,5.99999999999995));
#4231=CARTESIAN_POINT('',(7.49999999999994,-2.64033207128115E-11,4.00000000000001));
#4232=CARTESIAN_POINT('',(3.11251780630505,0.999999999975955,4.00000000000001));
#4233=CARTESIAN_POINT('',(7.5,4.49999999997298,4.00000000000001));
#4234=CARTESIAN_POINT('',(7.50000000000006,-2.74263818191524E-11,5.99999999999995));
#4235=CARTESIAN_POINT('',(7.5,6.49999999997292,5.99999999999995));
#4236=CARTESIAN_POINT('',(1.07738371067001,0.999999999990962,5.99999999999995));
#4237=CARTESIAN_POINT('',(-7.50000000000035,2.60022002175379E-11,5.99999999999995));
#4238=CARTESIAN_POINT('',(-1.07738371066396,1.00000000000796,5.99999999999995));
#4239=CARTESIAN_POINT('',(-7.5,6.500000000027,5.99999999999995));
#4240=CARTESIAN_POINT('',(-7.50000000000119,2.518236518357E-11,4.00000000000001));
#4241=CARTESIAN_POINT('',(-7.5,4.50000000002699,4.));
#4242=CARTESIAN_POINT('',(-3.112517806303,1.00000000002396,4.00000000000001));
#4243=CARTESIAN_POINT('',(7.49999999998555,-2.85358645392012E-11,4.00000000000001));
#4244=CARTESIAN_POINT('',(3.11251780630506,0.999999999975954,4.00000000000001));
#4245=CARTESIAN_POINT('',(3.112517806303,-1.00000000002402,4.00000000000001));
#4246=CARTESIAN_POINT('',(17.5,-3.50000000002703,4.00000000000001));
#4247=CARTESIAN_POINT('',(13.5,-3.50000000002703,4.00000000000001));
#4248=CARTESIAN_POINT('',(11.5,-3.50000000002706,4.00000000000001));
#4249=CARTESIAN_POINT('',(7.5,-3.50000000002706,4.00000000000001));
#4250=CARTESIAN_POINT('',(7.5,3.49999999997294,4.00000000000001));
#4251=CARTESIAN_POINT('',(11.5,3.49999999997294,4.00000000000001));
#4252=CARTESIAN_POINT('',(13.5,3.49999999997297,4.00000000000001));
#4253=CARTESIAN_POINT('',(17.5,3.49999999997297,4.00000000000001));
#4254=CARTESIAN_POINT('',(-7.49999999998567,2.84499256383771E-11,4.00000000000017));
#4255=CARTESIAN_POINT('',(-3.11251780630505,-0.99999999997604,4.00000000000001));
#4256=CARTESIAN_POINT('',(-3.112517806303,1.00000000002396,4.00000000000001));
#4257=CARTESIAN_POINT('',(-7.5,-3.49999999997303,4.));
#4258=CARTESIAN_POINT('',(-11.5,-3.49999999997303,4.));
#4259=CARTESIAN_POINT('',(-13.5,-3.49999999997303,4.));
#4260=CARTESIAN_POINT('',(-17.5,-3.49999999997303,4.));
#4261=CARTESIAN_POINT('',(-17.5,3.50000000002697,4.));
#4262=CARTESIAN_POINT('',(-13.5,3.50000000002697,4.));
#4263=CARTESIAN_POINT('',(-11.5,3.50000000002697,4.));
#4264=CARTESIAN_POINT('',(-7.5,3.50000000002697,4.));
#4265=CARTESIAN_POINT('',(-3.112517806303,1.00000000002396,4.00000000000001));
#4266=CARTESIAN_POINT('',(-2.431514664215,0.999999999999972,4.66397536883162));
#4267=CARTESIAN_POINT('',(-1.753946520792,0.999999999999972,5.33149179613965));
#4268=CARTESIAN_POINT('',(-1.07738371066398,1.00000000000796,5.99999999999995));
#4269=CARTESIAN_POINT('',(-3.112517806303,1.00000000002396,4.00000000000001));
#4270=CARTESIAN_POINT('',(3.11251780630505,0.999999999975955,4.00000000000001));
#4271=CARTESIAN_POINT('',(1.07738371067001,0.999999999990962,5.99999999999995));
#4272=CARTESIAN_POINT('',(1.75394652080098,0.999999999999972,5.33149179613943));
#4273=CARTESIAN_POINT('',(2.43151466422603,0.999999999999972,4.66397536883128));
#4274=CARTESIAN_POINT('',(3.11251780630505,0.999999999975955,4.00000000000001));
#4275=CARTESIAN_POINT('',(3.112517806303,-1.00000000002404,4.00000000000001));
#4276=CARTESIAN_POINT('',(-3.11251780630505,-0.99999999997604,4.00000000000001));
#4277=CARTESIAN_POINT('',(-1.07738371067006,-0.999999999992042,5.99999999999995));
#4278=CARTESIAN_POINT('',(-1.75393828279806,-1.00000000000003,5.33149993606779));
#4279=CARTESIAN_POINT('',(-2.43151197894406,-1.00000000000003,4.66397798697014));
#4280=CARTESIAN_POINT('',(-3.11251780630505,-0.99999999997604,4.00000000000001));
#4281=CARTESIAN_POINT('',(3.112517806303,-1.00000000002404,4.00000000000001));
#4282=CARTESIAN_POINT('',(2.431511978934,-1.00000000000003,4.66397798697045));
#4283=CARTESIAN_POINT('',(1.753938282788,-1.00000000000003,5.33149993606798));
#4284=CARTESIAN_POINT('',(1.07738371066398,-1.00000000000904,5.99999999999995));
#4285=CARTESIAN_POINT('',(-1.07738371066398,1.00000000000796,5.99999999999995));
#4286=CARTESIAN_POINT('',(1.07738371067001,0.999999999990962,5.99999999999995));
#4287=CARTESIAN_POINT('',(1.07738371066398,13.999999999991,5.99999999999995));
#4288=CARTESIAN_POINT('',(-1.07738371067006,14.000000000008,5.99999999999995));
#4289=CARTESIAN_POINT('',(7.50000000000006,14.9999999999734,4.00000000000001));
#4290=CARTESIAN_POINT('',(3.11251780630499,15.999999999976,4.00000000000001));
#4291=CARTESIAN_POINT('',(7.5,19.499999999973,4.00000000000001));
#4292=CARTESIAN_POINT('',(7.5,14.9999999999728,5.99999999999995));
#4293=CARTESIAN_POINT('',(1.07738371067001,15.999999999991,5.99999999999995));
#4294=CARTESIAN_POINT('',(7.5,21.499999999973,5.99999999999995));
#4295=CARTESIAN_POINT('',(-7.50000000000007,15.0000000000263,5.99999999999995));
#4296=CARTESIAN_POINT('',(-7.5,21.5000000000269,5.99999999999995));
#4297=CARTESIAN_POINT('',(-1.07738371066404,16.000000000008,5.99999999999995));
#4298=CARTESIAN_POINT('',(-7.50000000000023,15.0000000000263,4.00000000000001));
#4299=CARTESIAN_POINT('',(-7.5,19.500000000027,4.));
#4300=CARTESIAN_POINT('',(-3.112517806303,16.000000000024,4.00000000000001));
#4301=CARTESIAN_POINT('',(-7.49999999999748,15.0000000000283,4.00000000000025));
#4302=CARTESIAN_POINT('',(-3.11251780630499,14.000000000024,4.00000000000001));
#4303=CARTESIAN_POINT('',(-3.112517806303,16.000000000024,4.00000000000001));
#4304=CARTESIAN_POINT('',(-7.5,11.500000000027,4.));
#4305=CARTESIAN_POINT('',(-11.5,11.500000000027,4.));
#4306=CARTESIAN_POINT('',(-13.5,11.500000000027,4.));
#4307=CARTESIAN_POINT('',(-17.5,11.500000000027,4.));
#4308=CARTESIAN_POINT('',(-17.5,18.500000000027,4.));
#4309=CARTESIAN_POINT('',(-7.5,18.500000000027,4.));
#4310=CARTESIAN_POINT('',(7.49999999998737,14.9999999999716,4.00000000000001));
#4311=CARTESIAN_POINT('',(3.112517806305,15.999999999976,4.00000000000001));
#4312=CARTESIAN_POINT('',(3.112517806303,13.999999999976,4.00000000000001));
#4313=CARTESIAN_POINT('',(17.5,11.499999999973,4.00000000000001));
#4314=CARTESIAN_POINT('',(13.5,11.499999999973,4.00000000000001));
#4315=CARTESIAN_POINT('',(11.5,11.4999999999729,4.00000000000001));
#4316=CARTESIAN_POINT('',(7.5,11.4999999999729,4.00000000000001));
#4317=CARTESIAN_POINT('',(7.5,18.4999999999729,4.00000000000001));
#4318=CARTESIAN_POINT('',(17.5,18.499999999973,4.00000000000001));
#4319=CARTESIAN_POINT('',(-3.112517806303,16.000000000024,4.00000000000001));
#4320=CARTESIAN_POINT('',(-2.431514664215,16.,4.66397536883159));
#4321=CARTESIAN_POINT('',(-1.753946520792,16.,5.33149179613962));
#4322=CARTESIAN_POINT('',(-1.07738371066398,16.000000000008,5.99999999999995));
#4323=CARTESIAN_POINT('',(-3.112517806303,16.000000000024,4.00000000000001));
#4324=CARTESIAN_POINT('',(3.11251780630499,15.999999999976,4.00000000000001));
#4325=CARTESIAN_POINT('',(1.07738371067001,15.999999999991,5.99999999999995));
#4326=CARTESIAN_POINT('',(1.75394652080098,16.,5.33149179613939));
#4327=CARTESIAN_POINT('',(2.43151466422597,16.,4.66397536883124));
#4328=CARTESIAN_POINT('',(3.11251780630499,15.999999999976,4.00000000000001));
#4329=CARTESIAN_POINT('',(3.112517806303,13.999999999976,4.00000000000001));
#4330=CARTESIAN_POINT('',(-3.11251780630499,14.000000000024,4.00000000000001));
#4331=CARTESIAN_POINT('',(-1.07738371067006,14.000000000008,5.99999999999995));
#4332=CARTESIAN_POINT('',(-1.75393828279806,14.,5.33149993606777));
#4333=CARTESIAN_POINT('',(-2.431511978944,14.,4.66397798697015));
#4334=CARTESIAN_POINT('',(-3.11251780630499,14.000000000024,4.00000000000001));
#4335=CARTESIAN_POINT('',(3.112517806303,13.999999999976,4.00000000000001));
#4336=CARTESIAN_POINT('',(2.431511978934,14.,4.66397798697042));
#4337=CARTESIAN_POINT('',(1.753938282788,14.,5.331499936068));
#4338=CARTESIAN_POINT('',(1.07738371066398,13.999999999991,5.99999999999995));
#4339=CARTESIAN_POINT('',(0.,0.,0.));
ENDSEC;
END-ISO-10303-21;
```
