## Supplementary material for "Modular Assembly of Biohybrid Machines Using Force-Enhanced Skeletal Muscle Actuators": Compliant skeleton and accessories CAD files: 15 mm equivalent stiffness compliant skeleton.stp

```
ISO-10303-21;
HEADER;
/* Generated by software containing ST-Developer
 * from STEP Tools, Inc. (www.steptools.com) 
 */
/* OPTION: using custom schema-name function */

FILE_DESCRIPTION(
/* description */ (''),
/* implementation_level */ '2;1');

FILE_NAME(
/* name */ '15mm stiff',
/* time_stamp */ '2025-06-25T00:02:19-04:00',
/* author */ (''),
/* organization */ (''),
/* preprocessor_version */ 'ST-DEVELOPER v19.2',
/* originating_system */ 'Rhino 8.20',
/* authorisation */ '');

FILE_SCHEMA (('CONFIG_CONTROL_DESIGN'));
ENDSEC;

DATA;
#10=SHAPE_REPRESENTATION_RELATIONSHIP('','',#4388,#110);
#11=FACE_BOUND('',#685,.T.);
#12=FACE_BOUND('',#691,.T.);
#13=FACE_BOUND('',#709,.T.);
#14=FACE_BOUND('',#715,.T.);
#15=FACE_BOUND('',#737,.T.);
#16=FACE_BOUND('',#739,.T.);
#17=FACE_BOUND('',#744,.T.);
#18=FACE_BOUND('',#745,.T.);
#19=FACE_BOUND('',#751,.T.);
#20=FACE_BOUND('',#752,.T.);
#21=FACE_BOUND('',#778,.T.);
#22=FACE_BOUND('',#781,.T.);
#23=(
BOUNDED_CURVE()
B_SPLINE_CURVE(1,(#6289,#6290),.UNSPECIFIED.,.F.,.F.)
B_SPLINE_CURVE_WITH_KNOTS((2,2),(0.,0.999999999999997),.UNSPECIFIED.)
CURVE()
GEOMETRIC_REPRESENTATION_ITEM()
RATIONAL_B_SPLINE_CURVE((1.,1.))
REPRESENTATION_ITEM('')
);
#24=(
BOUNDED_CURVE()
B_SPLINE_CURVE(1,(#6309,#6310),.UNSPECIFIED.,.F.,.F.)
B_SPLINE_CURVE_WITH_KNOTS((2,2),(-2.2,0.),.UNSPECIFIED.)
CURVE()
GEOMETRIC_REPRESENTATION_ITEM()
RATIONAL_B_SPLINE_CURVE((1.,1.))
REPRESENTATION_ITEM('')
);
#25=(
BOUNDED_CURVE()
B_SPLINE_CURVE(1,(#6314,#6315),.UNSPECIFIED.,.F.,.F.)
B_SPLINE_CURVE_WITH_KNOTS((2,2),(-2.2,0.),.UNSPECIFIED.)
CURVE()
GEOMETRIC_REPRESENTATION_ITEM()
RATIONAL_B_SPLINE_CURVE((1.,1.))
REPRESENTATION_ITEM('')
);
#26=(
BOUNDED_CURVE()
B_SPLINE_CURVE(1,(#6409,#6410),.UNSPECIFIED.,.F.,.F.)
B_SPLINE_CURVE_WITH_KNOTS((2,2),(0.,0.999999999999997),.UNSPECIFIED.)
CURVE()
GEOMETRIC_REPRESENTATION_ITEM()
RATIONAL_B_SPLINE_CURVE((1.,1.))
REPRESENTATION_ITEM('')
);
#27=(
BOUNDED_CURVE()
B_SPLINE_CURVE(1,(#6429,#6430),.UNSPECIFIED.,.F.,.F.)
B_SPLINE_CURVE_WITH_KNOTS((2,2),(-2.2,0.),.UNSPECIFIED.)
CURVE()
GEOMETRIC_REPRESENTATION_ITEM()
RATIONAL_B_SPLINE_CURVE((1.,1.))
REPRESENTATION_ITEM('')
);
#28=(
BOUNDED_CURVE()
B_SPLINE_CURVE(1,(#6434,#6435),.UNSPECIFIED.,.F.,.F.)
B_SPLINE_CURVE_WITH_KNOTS((2,2),(-2.2,0.),.UNSPECIFIED.)
CURVE()
GEOMETRIC_REPRESENTATION_ITEM()
RATIONAL_B_SPLINE_CURVE((1.,1.))
REPRESENTATION_ITEM('')
);
#29=(
BOUNDED_CURVE()
B_SPLINE_CURVE(1,(#6642,#6643),.UNSPECIFIED.,.F.,.F.)
B_SPLINE_CURVE_WITH_KNOTS((2,2),(0.,1.000000000023),.UNSPECIFIED.)
CURVE()
GEOMETRIC_REPRESENTATION_ITEM()
RATIONAL_B_SPLINE_CURVE((1.,1.))
REPRESENTATION_ITEM('')
);
#30=(
BOUNDED_CURVE()
B_SPLINE_CURVE(1,(#6644,#6645),.UNSPECIFIED.,.F.,.F.)
B_SPLINE_CURVE_WITH_KNOTS((2,2),(0.,0.999999999971998),.UNSPECIFIED.)
CURVE()
GEOMETRIC_REPRESENTATION_ITEM()
RATIONAL_B_SPLINE_CURVE((1.,1.))
REPRESENTATION_ITEM('')
);
#31=(
BOUNDED_CURVE()
B_SPLINE_CURVE(1,(#6650,#6651),.UNSPECIFIED.,.F.,.F.)
B_SPLINE_CURVE_WITH_KNOTS((2,2),(0.,0.999999999977007),.UNSPECIFIED.)
CURVE()
GEOMETRIC_REPRESENTATION_ITEM()
RATIONAL_B_SPLINE_CURVE((1.,1.))
REPRESENTATION_ITEM('')
);
#32=(
BOUNDED_CURVE()
B_SPLINE_CURVE(1,(#6652,#6653),.UNSPECIFIED.,.F.,.F.)
B_SPLINE_CURVE_WITH_KNOTS((2,2),(0.,1.00000000002289),.UNSPECIFIED.)
CURVE()
GEOMETRIC_REPRESENTATION_ITEM()
RATIONAL_B_SPLINE_CURVE((1.,1.))
REPRESENTATION_ITEM('')
);
#33=(
BOUNDED_CURVE()
B_SPLINE_CURVE(1,(#6698,#6699),.UNSPECIFIED.,.F.,.F.)
B_SPLINE_CURVE_WITH_KNOTS((2,2),(0.,1.00000000002289),.UNSPECIFIED.)
CURVE()
GEOMETRIC_REPRESENTATION_ITEM()
RATIONAL_B_SPLINE_CURVE((1.,1.))
REPRESENTATION_ITEM('')
);
#34=(
BOUNDED_CURVE()
B_SPLINE_CURVE(1,(#6700,#6701),.UNSPECIFIED.,.F.,.F.)
B_SPLINE_CURVE_WITH_KNOTS((2,2),(0.,0.999999999977007),.UNSPECIFIED.)
CURVE()
GEOMETRIC_REPRESENTATION_ITEM()
RATIONAL_B_SPLINE_CURVE((1.,1.))
REPRESENTATION_ITEM('')
);
#35=(
BOUNDED_CURVE()
B_SPLINE_CURVE(1,(#6702,#6703),.UNSPECIFIED.,.F.,.F.)
B_SPLINE_CURVE_WITH_KNOTS((2,2),(0.,0.999999999971998),.UNSPECIFIED.)
CURVE()
GEOMETRIC_REPRESENTATION_ITEM()
RATIONAL_B_SPLINE_CURVE((1.,1.))
REPRESENTATION_ITEM('')
);
#36=(
BOUNDED_CURVE()
B_SPLINE_CURVE(1,(#6704,#6705),.UNSPECIFIED.,.F.,.F.)
B_SPLINE_CURVE_WITH_KNOTS((2,2),(0.,1.000000000023),.UNSPECIFIED.)
CURVE()
GEOMETRIC_REPRESENTATION_ITEM()
RATIONAL_B_SPLINE_CURVE((1.,1.))
REPRESENTATION_ITEM('')
);
#37=(
BOUNDED_CURVE()
B_SPLINE_CURVE(2,(#7313,#7314,#7315),.UNSPECIFIED.,.F.,.F.)
B_SPLINE_CURVE_WITH_KNOTS((3,3),(0.,1.4442197679843),.UNSPECIFIED.)
CURVE()
GEOMETRIC_REPRESENTATION_ITEM()
RATIONAL_B_SPLINE_CURVE((1.,0.935941632034933,1.))
REPRESENTATION_ITEM('')
);
#38=(
BOUNDED_CURVE()
B_SPLINE_CURVE(2,(#7318,#7319,#7320),.UNSPECIFIED.,.F.,.F.)
B_SPLINE_CURVE_WITH_KNOTS((3,3),(0.,1.44421976798422),.UNSPECIFIED.)
CURVE()
GEOMETRIC_REPRESENTATION_ITEM()
RATIONAL_B_SPLINE_CURVE((1.,0.935941632034932,1.))
REPRESENTATION_ITEM('')
);
#39=(
BOUNDED_CURVE()
B_SPLINE_CURVE(2,(#7321,#7322,#7323),.UNSPECIFIED.,.F.,.F.)
B_SPLINE_CURVE_WITH_KNOTS((3,3),(0.,1.98621425071536),.UNSPECIFIED.)
CURVE()
GEOMETRIC_REPRESENTATION_ITEM()
RATIONAL_B_SPLINE_CURVE((1.,0.890445215425065,1.))
REPRESENTATION_ITEM('')
);
#40=(
BOUNDED_CURVE()
B_SPLINE_CURVE(2,(#7326,#7327,#7328),.UNSPECIFIED.,.F.,.F.)
B_SPLINE_CURVE_WITH_KNOTS((3,3),(0.,1.98621425071536),.UNSPECIFIED.)
CURVE()
GEOMETRIC_REPRESENTATION_ITEM()
RATIONAL_B_SPLINE_CURVE((1.,0.890445215425057,1.))
REPRESENTATION_ITEM('')
);
#41=(
BOUNDED_CURVE()
B_SPLINE_CURVE(2,(#7335,#7336,#7337),.UNSPECIFIED.,.F.,.F.)
B_SPLINE_CURVE_WITH_KNOTS((3,3),(0.,1.98621425071558),.UNSPECIFIED.)
CURVE()
GEOMETRIC_REPRESENTATION_ITEM()
RATIONAL_B_SPLINE_CURVE((1.,0.890445215425065,1.))
REPRESENTATION_ITEM('')
);
#42=(
BOUNDED_CURVE()
B_SPLINE_CURVE(2,(#7340,#7341,#7342),.UNSPECIFIED.,.F.,.F.)
B_SPLINE_CURVE_WITH_KNOTS((3,3),(0.,1.98621425071556),.UNSPECIFIED.)
CURVE()
GEOMETRIC_REPRESENTATION_ITEM()
RATIONAL_B_SPLINE_CURVE((1.,0.890445215425053,1.))
REPRESENTATION_ITEM('')
);
#43=(
BOUNDED_CURVE()
B_SPLINE_CURVE(2,(#7345,#7346,#7347),.UNSPECIFIED.,.F.,.F.)
B_SPLINE_CURVE_WITH_KNOTS((3,3),(0.,1.98621425071534),.UNSPECIFIED.)
CURVE()
GEOMETRIC_REPRESENTATION_ITEM()
RATIONAL_B_SPLINE_CURVE((1.,0.890445215425057,1.))
REPRESENTATION_ITEM('')
);
#44=(
BOUNDED_CURVE()
B_SPLINE_CURVE(2,(#7350,#7351,#7352),.UNSPECIFIED.,.F.,.F.)
B_SPLINE_CURVE_WITH_KNOTS((3,3),(0.,1.98621425071532),.UNSPECIFIED.)
CURVE()
GEOMETRIC_REPRESENTATION_ITEM()
RATIONAL_B_SPLINE_CURVE((1.,0.890445215425061,1.))
REPRESENTATION_ITEM('')
);
#45=(
BOUNDED_CURVE()
B_SPLINE_CURVE(2,(#7353,#7354,#7355),.UNSPECIFIED.,.F.,.F.)
B_SPLINE_CURVE_WITH_KNOTS((3,3),(0.,1.98621425071556),.UNSPECIFIED.)
CURVE()
GEOMETRIC_REPRESENTATION_ITEM()
RATIONAL_B_SPLINE_CURVE((1.,0.890445215425066,1.))
REPRESENTATION_ITEM('')
);
#46=(
BOUNDED_CURVE()
B_SPLINE_CURVE(2,(#7358,#7359,#7360),.UNSPECIFIED.,.F.,.F.)
B_SPLINE_CURVE_WITH_KNOTS((3,3),(0.,1.98621425071559),.UNSPECIFIED.)
CURVE()
GEOMETRIC_REPRESENTATION_ITEM()
RATIONAL_B_SPLINE_CURVE((1.,0.890445215425057,1.))
REPRESENTATION_ITEM('')
);
#47=(
BOUNDED_CURVE()
B_SPLINE_CURVE(2,(#7363,#7364,#7365),.UNSPECIFIED.,.F.,.F.)
B_SPLINE_CURVE_WITH_KNOTS((3,3),(0.,1.98621425071542),.UNSPECIFIED.)
CURVE()
GEOMETRIC_REPRESENTATION_ITEM()
RATIONAL_B_SPLINE_CURVE((1.,0.890445215425057,1.))
REPRESENTATION_ITEM('')
);
#48=(
BOUNDED_CURVE()
B_SPLINE_CURVE(2,(#7368,#7369,#7370),.UNSPECIFIED.,.F.,.F.)
B_SPLINE_CURVE_WITH_KNOTS((3,3),(0.,1.98621425071526),.UNSPECIFIED.)
CURVE()
GEOMETRIC_REPRESENTATION_ITEM()
RATIONAL_B_SPLINE_CURVE((1.,0.890445215425064,1.))
REPRESENTATION_ITEM('')
);
#49=(
BOUNDED_CURVE()
B_SPLINE_CURVE(2,(#7373,#7374,#7375),.UNSPECIFIED.,.F.,.F.)
B_SPLINE_CURVE_WITH_KNOTS((3,3),(0.,1.98621425071559),.UNSPECIFIED.)
CURVE()
GEOMETRIC_REPRESENTATION_ITEM()
RATIONAL_B_SPLINE_CURVE((1.,0.890445215425057,1.))
REPRESENTATION_ITEM('')
);
#50=(
BOUNDED_CURVE()
B_SPLINE_CURVE(2,(#7378,#7379,#7380),.UNSPECIFIED.,.F.,.F.)
B_SPLINE_CURVE_WITH_KNOTS((3,3),(0.,1.98621425071554),.UNSPECIFIED.)
CURVE()
GEOMETRIC_REPRESENTATION_ITEM()
RATIONAL_B_SPLINE_CURVE((1.,0.89044521542506,1.))
REPRESENTATION_ITEM('')
);
#51=(
BOUNDED_CURVE()
B_SPLINE_CURVE(2,(#7381,#7382,#7383),.UNSPECIFIED.,.F.,.F.)
B_SPLINE_CURVE_WITH_KNOTS((3,3),(0.,1.98621425071538),.UNSPECIFIED.)
CURVE()
GEOMETRIC_REPRESENTATION_ITEM()
RATIONAL_B_SPLINE_CURVE((1.,0.890445215425065,1.))
REPRESENTATION_ITEM('')
);
#52=(
BOUNDED_CURVE()
B_SPLINE_CURVE(2,(#7386,#7387,#7388),.UNSPECIFIED.,.F.,.F.)
B_SPLINE_CURVE_WITH_KNOTS((3,3),(0.,1.98621425071542),.UNSPECIFIED.)
CURVE()
GEOMETRIC_REPRESENTATION_ITEM()
RATIONAL_B_SPLINE_CURVE((1.,0.890445215425054,1.))
REPRESENTATION_ITEM('')
);
#53=(
BOUNDED_CURVE()
B_SPLINE_CURVE(2,(#7391,#7392,#7393),.UNSPECIFIED.,.F.,.F.)
B_SPLINE_CURVE_WITH_KNOTS((3,3),(0.,1.98621425071551),.UNSPECIFIED.)
CURVE()
GEOMETRIC_REPRESENTATION_ITEM()
RATIONAL_B_SPLINE_CURVE((1.,0.890445215425057,1.))
REPRESENTATION_ITEM('')
);
#54=(
BOUNDED_CURVE()
B_SPLINE_CURVE(2,(#7396,#7397,#7398),.UNSPECIFIED.,.F.,.F.)
B_SPLINE_CURVE_WITH_KNOTS((3,3),(0.,1.98621425071535),.UNSPECIFIED.)
CURVE()
GEOMETRIC_REPRESENTATION_ITEM()
RATIONAL_B_SPLINE_CURVE((1.,0.890445215425064,1.))
REPRESENTATION_ITEM('')
);
#55=(
BOUNDED_CURVE()
B_SPLINE_CURVE(2,(#7407,#7408,#7409),.UNSPECIFIED.,.F.,.F.)
B_SPLINE_CURVE_WITH_KNOTS((3,3),(0.,1.44421976798407),.UNSPECIFIED.)
CURVE()
GEOMETRIC_REPRESENTATION_ITEM()
RATIONAL_B_SPLINE_CURVE((1.,0.935941632034939,1.))
REPRESENTATION_ITEM('')
);
#56=(
BOUNDED_CURVE()
B_SPLINE_CURVE(2,(#7410,#7411,#7412),.UNSPECIFIED.,.F.,.F.)
B_SPLINE_CURVE_WITH_KNOTS((3,3),(0.,1.44421976798403),.UNSPECIFIED.)
CURVE()
GEOMETRIC_REPRESENTATION_ITEM()
RATIONAL_B_SPLINE_CURVE((1.,0.935941632034939,1.))
REPRESENTATION_ITEM('')
);
#57=(
BOUNDED_CURVE()
B_SPLINE_CURVE(2,(#7536,#7537,#7538),.UNSPECIFIED.,.F.,.F.)
B_SPLINE_CURVE_WITH_KNOTS((3,3),(0.,1.44421976798379),.UNSPECIFIED.)
CURVE()
GEOMETRIC_REPRESENTATION_ITEM()
RATIONAL_B_SPLINE_CURVE((1.,0.935941632034932,1.))
REPRESENTATION_ITEM('')
);
#58=(
BOUNDED_CURVE()
B_SPLINE_CURVE(2,(#7541,#7542,#7543),.UNSPECIFIED.,.F.,.F.)
B_SPLINE_CURVE_WITH_KNOTS((3,3),(0.,1.44421976798375),.UNSPECIFIED.)
CURVE()
GEOMETRIC_REPRESENTATION_ITEM()
RATIONAL_B_SPLINE_CURVE((1.,0.935941632034933,1.))
REPRESENTATION_ITEM('')
);
#59=(
BOUNDED_CURVE()
B_SPLINE_CURVE(2,(#7546,#7547,#7548),.UNSPECIFIED.,.F.,.F.)
B_SPLINE_CURVE_WITH_KNOTS((3,3),(0.,1.98621425071501),.UNSPECIFIED.)
CURVE()
GEOMETRIC_REPRESENTATION_ITEM()
RATIONAL_B_SPLINE_CURVE((1.,0.890445215425057,1.))
REPRESENTATION_ITEM('')
);
#60=(
BOUNDED_CURVE()
B_SPLINE_CURVE(2,(#7551,#7552,#7553),.UNSPECIFIED.,.F.,.F.)
B_SPLINE_CURVE_WITH_KNOTS((3,3),(0.,1.98621425071505),.UNSPECIFIED.)
CURVE()
GEOMETRIC_REPRESENTATION_ITEM()
RATIONAL_B_SPLINE_CURVE((1.,0.890445215425065,1.))
REPRESENTATION_ITEM('')
);
#61=(
BOUNDED_CURVE()
B_SPLINE_CURVE(2,(#7562,#7563,#7564),.UNSPECIFIED.,.F.,.F.)
B_SPLINE_CURVE_WITH_KNOTS((3,3),(0.,1.98621425071521),.UNSPECIFIED.)
CURVE()
GEOMETRIC_REPRESENTATION_ITEM()
RATIONAL_B_SPLINE_CURVE((1.,0.890445215425053,1.))
REPRESENTATION_ITEM('')
);
#62=(
BOUNDED_CURVE()
B_SPLINE_CURVE(2,(#7567,#7568,#7569),.UNSPECIFIED.,.F.,.F.)
B_SPLINE_CURVE_WITH_KNOTS((3,3),(0.,1.98621425071522),.UNSPECIFIED.)
CURVE()
GEOMETRIC_REPRESENTATION_ITEM()
RATIONAL_B_SPLINE_CURVE((1.,0.890445215425065,1.))
REPRESENTATION_ITEM('')
);
#63=(
BOUNDED_CURVE()
B_SPLINE_CURVE(2,(#7570,#7571,#7572),.UNSPECIFIED.,.F.,.F.)
B_SPLINE_CURVE_WITH_KNOTS((3,3),(0.,1.98621425071506),.UNSPECIFIED.)
CURVE()
GEOMETRIC_REPRESENTATION_ITEM()
RATIONAL_B_SPLINE_CURVE((1.,0.890445215425061,1.))
REPRESENTATION_ITEM('')
);
#64=(
BOUNDED_CURVE()
B_SPLINE_CURVE(2,(#7575,#7576,#7577),.UNSPECIFIED.,.F.,.F.)
B_SPLINE_CURVE_WITH_KNOTS((3,3),(0.,1.98621425071501),.UNSPECIFIED.)
CURVE()
GEOMETRIC_REPRESENTATION_ITEM()
RATIONAL_B_SPLINE_CURVE((1.,0.890445215425057,1.))
REPRESENTATION_ITEM('')
);
#65=(
BOUNDED_CURVE()
B_SPLINE_CURVE(2,(#7580,#7581,#7582),.UNSPECIFIED.,.F.,.F.)
B_SPLINE_CURVE_WITH_KNOTS((3,3),(0.,1.98621425071518),.UNSPECIFIED.)
CURVE()
GEOMETRIC_REPRESENTATION_ITEM()
RATIONAL_B_SPLINE_CURVE((1.,0.890445215425057,1.))
REPRESENTATION_ITEM('')
);
#66=(
BOUNDED_CURVE()
B_SPLINE_CURVE(2,(#7585,#7586,#7587),.UNSPECIFIED.,.F.,.F.)
B_SPLINE_CURVE_WITH_KNOTS((3,3),(0.,1.9862142507152),.UNSPECIFIED.)
CURVE()
GEOMETRIC_REPRESENTATION_ITEM()
RATIONAL_B_SPLINE_CURVE((1.,0.890445215425066,1.))
REPRESENTATION_ITEM('')
);
#67=(
BOUNDED_CURVE()
B_SPLINE_CURVE(2,(#7588,#7589,#7590),.UNSPECIFIED.,.F.,.F.)
B_SPLINE_CURVE_WITH_KNOTS((3,3),(0.,1.98621425071505),.UNSPECIFIED.)
CURVE()
GEOMETRIC_REPRESENTATION_ITEM()
RATIONAL_B_SPLINE_CURVE((1.,0.890445215425064,1.))
REPRESENTATION_ITEM('')
);
#68=(
BOUNDED_CURVE()
B_SPLINE_CURVE(2,(#7593,#7594,#7595),.UNSPECIFIED.,.F.,.F.)
B_SPLINE_CURVE_WITH_KNOTS((3,3),(0.,1.98621425071501),.UNSPECIFIED.)
CURVE()
GEOMETRIC_REPRESENTATION_ITEM()
RATIONAL_B_SPLINE_CURVE((1.,0.890445215425057,1.))
REPRESENTATION_ITEM('')
);
#69=(
BOUNDED_CURVE()
B_SPLINE_CURVE(2,(#7596,#7597,#7598),.UNSPECIFIED.,.F.,.F.)
B_SPLINE_CURVE_WITH_KNOTS((3,3),(0.,1.98621425071522),.UNSPECIFIED.)
CURVE()
GEOMETRIC_REPRESENTATION_ITEM()
RATIONAL_B_SPLINE_CURVE((1.,0.89044521542506,1.))
REPRESENTATION_ITEM('')
);
#70=(
BOUNDED_CURVE()
B_SPLINE_CURVE(2,(#7601,#7602,#7603),.UNSPECIFIED.,.F.,.F.)
B_SPLINE_CURVE_WITH_KNOTS((3,3),(0.,1.98621425071518),.UNSPECIFIED.)
CURVE()
GEOMETRIC_REPRESENTATION_ITEM()
RATIONAL_B_SPLINE_CURVE((1.,0.890445215425057,1.))
REPRESENTATION_ITEM('')
);
#71=(
BOUNDED_CURVE()
B_SPLINE_CURVE(2,(#7606,#7607,#7608),.UNSPECIFIED.,.F.,.F.)
B_SPLINE_CURVE_WITH_KNOTS((3,3),(0.,1.98621425071505),.UNSPECIFIED.)
CURVE()
GEOMETRIC_REPRESENTATION_ITEM()
RATIONAL_B_SPLINE_CURVE((1.,0.890445215425054,1.))
REPRESENTATION_ITEM('')
);
#72=(
BOUNDED_CURVE()
B_SPLINE_CURVE(2,(#7611,#7612,#7613),.UNSPECIFIED.,.F.,.F.)
B_SPLINE_CURVE_WITH_KNOTS((3,3),(0.,1.98621425071505),.UNSPECIFIED.)
CURVE()
GEOMETRIC_REPRESENTATION_ITEM()
RATIONAL_B_SPLINE_CURVE((1.,0.890445215425065,1.))
REPRESENTATION_ITEM('')
);
#73=(
BOUNDED_CURVE()
B_SPLINE_CURVE(2,(#7614,#7615,#7616),.UNSPECIFIED.,.F.,.F.)
B_SPLINE_CURVE_WITH_KNOTS((3,3),(0.,1.98621425071513),.UNSPECIFIED.)
CURVE()
GEOMETRIC_REPRESENTATION_ITEM()
RATIONAL_B_SPLINE_CURVE((1.,0.890445215425064,1.))
REPRESENTATION_ITEM('')
);
#74=(
BOUNDED_CURVE()
B_SPLINE_CURVE(2,(#7619,#7620,#7621),.UNSPECIFIED.,.F.,.F.)
B_SPLINE_CURVE_WITH_KNOTS((3,3),(0.,1.9862142507151),.UNSPECIFIED.)
CURVE()
GEOMETRIC_REPRESENTATION_ITEM()
RATIONAL_B_SPLINE_CURVE((1.,0.890445215425057,1.))
REPRESENTATION_ITEM('')
);
#75=(
BOUNDED_CURVE()
B_SPLINE_CURVE(2,(#7632,#7633,#7634),.UNSPECIFIED.,.F.,.F.)
B_SPLINE_CURVE_WITH_KNOTS((3,3),(0.,1.4442197679836),.UNSPECIFIED.)
CURVE()
GEOMETRIC_REPRESENTATION_ITEM()
RATIONAL_B_SPLINE_CURVE((1.,0.935941632034939,1.))
REPRESENTATION_ITEM('')
);
#76=(
BOUNDED_CURVE()
B_SPLINE_CURVE(2,(#7635,#7636,#7637),.UNSPECIFIED.,.F.,.F.)
B_SPLINE_CURVE_WITH_KNOTS((3,3),(0.,1.4442197679836),.UNSPECIFIED.)
CURVE()
GEOMETRIC_REPRESENTATION_ITEM()
RATIONAL_B_SPLINE_CURVE((1.,0.935941632034939,1.))
REPRESENTATION_ITEM('')
);
#77=(
BOUNDED_SURFACE()
B_SPLINE_SURFACE(1,2,((#5866,#5867,#5868,#5869,#5870),(#5871,#5872,#5873,
#5874,#5875)),.UNSPECIFIED.,.F.,.F.,.F.)
B_SPLINE_SURFACE_WITH_KNOTS((2,2),(3,2,3),(0.349999999999998,1.13898669190299),
(-11.9999999999981,-8.00000000000002,-4.00000000001534),.UNSPECIFIED.)
GEOMETRIC_REPRESENTATION_ITEM()
RATIONAL_B_SPLINE_SURFACE(((0.99999999999971,0.707106781186692,1.,0.70710678118767,
0.999999999997756),(0.99999999999971,0.707106781186692,1.,0.70710678118767,
0.999999999997756)))
REPRESENTATION_ITEM('')
SURFACE()
);
#78=(
BOUNDED_SURFACE()
B_SPLINE_SURFACE(2,1,((#5879,#5880),(#5881,#5882),(#5883,#5884),(#5885,
#5886),(#5887,#5888)),.UNSPECIFIED.,.F.,.F.,.F.)
B_SPLINE_SURFACE_WITH_KNOTS((3,2,3),(2,2),(-11.9999999999978,-8.00000000000002,
-4.00000000000198),(0.349999999999998,1.13898669190299),.UNSPECIFIED.)
GEOMETRIC_REPRESENTATION_ITEM()
RATIONAL_B_SPLINE_SURFACE(((0.999999999999679,0.999999999999679),(0.707106781186708,
0.707106781186708),(1.,1.),(0.707106781186691,0.707106781186691),(0.999999999999712,
0.999999999999712)))
REPRESENTATION_ITEM('')
SURFACE()
);
#79=(
BOUNDED_SURFACE()
B_SPLINE_SURFACE(2,1,((#5906,#5907),(#5908,#5909),(#5910,#5911),(#5912,
#5913),(#5914,#5915)),.UNSPECIFIED.,.F.,.F.,.F.)
B_SPLINE_SURFACE_WITH_KNOTS((3,2,3),(2,2),(-11.9999999999981,-8.00000000000002,
-4.00000000001534),(0.349999999999998,1.13898669190299),.UNSPECIFIED.)
GEOMETRIC_REPRESENTATION_ITEM()
RATIONAL_B_SPLINE_SURFACE(((0.99999999999971,0.99999999999971),(0.707106781186692,
0.707106781186692),(1.,1.),(0.70710678118767,0.70710678118767),(0.999999999997756,
0.999999999997756)))
REPRESENTATION_ITEM('')
SURFACE()
);
#80=(
BOUNDED_SURFACE()
B_SPLINE_SURFACE(1,2,((#5919,#5920,#5921,#5922,#5923),(#5924,#5925,#5926,
#5927,#5928)),.UNSPECIFIED.,.F.,.F.,.F.)
B_SPLINE_SURFACE_WITH_KNOTS((2,2),(3,2,3),(0.349999999999998,1.13898669190299),
(-11.9999999999978,-8.00000000000002,-4.00000000000198),.UNSPECIFIED.)
GEOMETRIC_REPRESENTATION_ITEM()
RATIONAL_B_SPLINE_SURFACE(((0.999999999999679,0.707106781186708,1.,0.707106781186691,
0.999999999999712),(0.999999999999679,0.707106781186708,1.,0.707106781186691,
0.999999999999712)))
REPRESENTATION_ITEM('')
SURFACE()
);
#81=(
BOUNDED_SURFACE()
B_SPLINE_SURFACE(2,1,((#7208,#7209),(#7210,#7211),(#7212,#7213)),
 .UNSPECIFIED.,.F.,.F.,.F.)
B_SPLINE_SURFACE_WITH_KNOTS((3,3),(2,2),(-17.0056282269855,-13.9778330037748),
(-4.15187010454904E-16,1.50000000000004),.UNSPECIFIED.)
GEOMETRIC_REPRESENTATION_ITEM()
RATIONAL_B_SPLINE_SURFACE(((1.,1.),(0.812316715502286,0.812316715502286),
(1.,1.)))
REPRESENTATION_ITEM('')
SURFACE()
);
#82=(
BOUNDED_SURFACE()
B_SPLINE_SURFACE(1,2,((#7214,#7215,#7216),(#7217,#7218,#7219)),
 .UNSPECIFIED.,.F.,.F.,.F.)
B_SPLINE_SURFACE_WITH_KNOTS((2,2),(3,3),(0.,1.50000000000004),(-17.0056282269855,
-13.9778330037748),.UNSPECIFIED.)
GEOMETRIC_REPRESENTATION_ITEM()
RATIONAL_B_SPLINE_SURFACE(((1.,0.812316715502286,1.),(1.,0.812316715502286,
1.)))
REPRESENTATION_ITEM('')
SURFACE()
);
#83=(
BOUNDED_SURFACE()
B_SPLINE_SURFACE(1,2,((#7221,#7222,#7223),(#7224,#7225,#7226)),
 .UNSPECIFIED.,.F.,.F.,.F.)
B_SPLINE_SURFACE_WITH_KNOTS((2,2),(3,3),(0.,1.50000000000004),(-17.0056282269855,
-13.9778330037748),.UNSPECIFIED.)
GEOMETRIC_REPRESENTATION_ITEM()
RATIONAL_B_SPLINE_SURFACE(((1.,0.812316715502285,1.),(1.,0.812316715502285,
1.)))
REPRESENTATION_ITEM('')
SURFACE()
);
#84=(
BOUNDED_SURFACE()
B_SPLINE_SURFACE(2,1,((#7227,#7228),(#7229,#7230),(#7231,#7232)),
 .UNSPECIFIED.,.F.,.F.,.F.)
B_SPLINE_SURFACE_WITH_KNOTS((3,3),(2,2),(-17.0056282269855,-13.9778330037748),
(-4.98453737301791E-16,1.50000000000004),.UNSPECIFIED.)
GEOMETRIC_REPRESENTATION_ITEM()
RATIONAL_B_SPLINE_SURFACE(((1.,1.),(0.812316715502286,0.812316715502286),
(1.,1.)))
REPRESENTATION_ITEM('')
SURFACE()
);
#85=(
BOUNDED_SURFACE()
B_SPLINE_SURFACE(1,2,((#7233,#7234,#7235),(#7236,#7237,#7238)),
 .UNSPECIFIED.,.F.,.F.,.F.)
B_SPLINE_SURFACE_WITH_KNOTS((2,2),(3,3),(0.,1.50000000000004),(-17.0056282269855,
-13.9778330037748),.UNSPECIFIED.)
GEOMETRIC_REPRESENTATION_ITEM()
RATIONAL_B_SPLINE_SURFACE(((1.,0.812316715502286,1.),(1.,0.812316715502286,
1.)))
REPRESENTATION_ITEM('')
SURFACE()
);
#86=(
BOUNDED_SURFACE()
B_SPLINE_SURFACE(2,1,((#7239,#7240),(#7241,#7242),(#7243,#7244)),
 .UNSPECIFIED.,.F.,.F.,.F.)
B_SPLINE_SURFACE_WITH_KNOTS((3,3),(2,2),(-17.0056282269855,-13.9778330037748),
(-8.12646853270711E-16,1.50000000000004),.UNSPECIFIED.)
GEOMETRIC_REPRESENTATION_ITEM()
RATIONAL_B_SPLINE_SURFACE(((1.,1.),(0.812316715502285,0.812316715502285),
(1.,1.)))
REPRESENTATION_ITEM('')
SURFACE()
);
#87=(
BOUNDED_SURFACE()
B_SPLINE_SURFACE(2,1,((#7245,#7246),(#7247,#7248),(#7249,#7250)),
 .UNSPECIFIED.,.F.,.F.,.F.)
B_SPLINE_SURFACE_WITH_KNOTS((3,3),(2,2),(-17.0056282269855,-13.9778330037748),
(-8.95913580117598E-16,1.50000000000004),.UNSPECIFIED.)
GEOMETRIC_REPRESENTATION_ITEM()
RATIONAL_B_SPLINE_SURFACE(((1.,1.),(0.812316715502286,0.812316715502286),
(1.,1.)))
REPRESENTATION_ITEM('')
SURFACE()
);
#88=(
BOUNDED_SURFACE()
B_SPLINE_SURFACE(1,2,((#7251,#7252,#7253),(#7254,#7255,#7256)),
 .UNSPECIFIED.,.F.,.F.,.F.)
B_SPLINE_SURFACE_WITH_KNOTS((2,2),(3,3),(0.,1.50000000000004),(-17.0056282269855,
-13.9778330037748),.UNSPECIFIED.)
GEOMETRIC_REPRESENTATION_ITEM()
RATIONAL_B_SPLINE_SURFACE(((1.,0.812316715502285,1.),(1.,0.812316715502285,
1.)))
REPRESENTATION_ITEM('')
SURFACE()
);
#89=(
BOUNDED_SURFACE()
B_SPLINE_SURFACE(2,1,((#7260,#7261),(#7262,#7263),(#7264,#7265)),
 .UNSPECIFIED.,.F.,.F.,.F.)
B_SPLINE_SURFACE_WITH_KNOTS((3,3),(2,2),(-17.0056282269855,-13.9778330037748),
(-4.15187010454904E-16,1.50000000000004),.UNSPECIFIED.)
GEOMETRIC_REPRESENTATION_ITEM()
RATIONAL_B_SPLINE_SURFACE(((1.,1.),(0.812316715502286,0.812316715502286),
(1.,1.)))
REPRESENTATION_ITEM('')
SURFACE()
);
#90=(
BOUNDED_SURFACE()
B_SPLINE_SURFACE(1,2,((#7267,#7268,#7269),(#7270,#7271,#7272)),
 .UNSPECIFIED.,.F.,.F.,.F.)
B_SPLINE_SURFACE_WITH_KNOTS((2,2),(3,3),(0.,1.50000000000004),(-17.0056282269855,
-13.9778330037748),.UNSPECIFIED.)
GEOMETRIC_REPRESENTATION_ITEM()
RATIONAL_B_SPLINE_SURFACE(((1.,0.812316715502286,1.),(1.,0.812316715502286,
1.)))
REPRESENTATION_ITEM('')
SURFACE()
);
#91=(
BOUNDED_SURFACE()
B_SPLINE_SURFACE(1,2,((#7433,#7434,#7435),(#7436,#7437,#7438)),
 .UNSPECIFIED.,.F.,.F.,.F.)
B_SPLINE_SURFACE_WITH_KNOTS((2,2),(3,3),(0.,1.50000000000004),(-17.0056282269855,
-13.9778330037748),.UNSPECIFIED.)
GEOMETRIC_REPRESENTATION_ITEM()
RATIONAL_B_SPLINE_SURFACE(((1.,0.812316715502286,1.),(1.,0.812316715502286,
1.)))
REPRESENTATION_ITEM('')
SURFACE()
);
#92=(
BOUNDED_SURFACE()
B_SPLINE_SURFACE(2,1,((#7439,#7440),(#7441,#7442),(#7443,#7444)),
 .UNSPECIFIED.,.F.,.F.,.F.)
B_SPLINE_SURFACE_WITH_KNOTS((3,3),(2,2),(-17.0056282269855,-13.9778330037748),
(-3.13601603701702E-16,1.50000000000004),.UNSPECIFIED.)
GEOMETRIC_REPRESENTATION_ITEM()
RATIONAL_B_SPLINE_SURFACE(((1.,1.),(0.812316715502286,0.812316715502286),
(1.,1.)))
REPRESENTATION_ITEM('')
SURFACE()
);
#93=(
BOUNDED_SURFACE()
B_SPLINE_SURFACE(2,1,((#7446,#7447),(#7448,#7449),(#7450,#7451)),
 .UNSPECIFIED.,.F.,.F.,.F.)
B_SPLINE_SURFACE_WITH_KNOTS((3,3),(2,2),(-17.0056282269855,-13.9778330037748),
(-5.72283568439364E-16,1.50000000000004),.UNSPECIFIED.)
GEOMETRIC_REPRESENTATION_ITEM()
RATIONAL_B_SPLINE_SURFACE(((1.,1.),(0.812316715502286,0.812316715502286),
(1.,1.)))
REPRESENTATION_ITEM('')
SURFACE()
);
#94=(
BOUNDED_SURFACE()
B_SPLINE_SURFACE(1,2,((#7452,#7453,#7454),(#7455,#7456,#7457)),
 .UNSPECIFIED.,.F.,.F.,.F.)
B_SPLINE_SURFACE_WITH_KNOTS((2,2),(3,3),(-2.78824582470147E-16,1.50000000000004),
(-17.0056282269855,-13.9778330037748),.UNSPECIFIED.)
GEOMETRIC_REPRESENTATION_ITEM()
RATIONAL_B_SPLINE_SURFACE(((1.,0.812316715502285,1.),(1.,0.812316715502285,
1.)))
REPRESENTATION_ITEM('')
SURFACE()
);
#95=(
BOUNDED_SURFACE()
B_SPLINE_SURFACE(2,1,((#7458,#7459),(#7460,#7461),(#7462,#7463)),
 .UNSPECIFIED.,.F.,.F.,.F.)
B_SPLINE_SURFACE_WITH_KNOTS((3,3),(2,2),(-17.0056282269855,-13.9778330037748),
(-2.30334876854815E-16,1.50000000000004),.UNSPECIFIED.)
GEOMETRIC_REPRESENTATION_ITEM()
RATIONAL_B_SPLINE_SURFACE(((1.,1.),(0.812316715502286,0.812316715502286),
(1.,1.)))
REPRESENTATION_ITEM('')
SURFACE()
);
#96=(
BOUNDED_SURFACE()
B_SPLINE_SURFACE(1,2,((#7464,#7465,#7466),(#7467,#7468,#7469)),
 .UNSPECIFIED.,.F.,.F.,.F.)
B_SPLINE_SURFACE_WITH_KNOTS((2,2),(3,3),(-2.78824582470147E-16,1.50000000000004),
(-17.0056282269855,-13.9778330037748),.UNSPECIFIED.)
GEOMETRIC_REPRESENTATION_ITEM()
RATIONAL_B_SPLINE_SURFACE(((1.,0.812316715502285,1.),(1.,0.812316715502285,
1.)))
REPRESENTATION_ITEM('')
SURFACE()
);
#97=(
BOUNDED_SURFACE()
B_SPLINE_SURFACE(1,2,((#7470,#7471,#7472),(#7473,#7474,#7475)),
 .UNSPECIFIED.,.F.,.F.,.F.)
B_SPLINE_SURFACE_WITH_KNOTS((2,2),(3,3),(-4.41472255577733E-16,1.50000000000004),
(-17.0056282269855,-13.9778330037748),.UNSPECIFIED.)
GEOMETRIC_REPRESENTATION_ITEM()
RATIONAL_B_SPLINE_SURFACE(((1.,0.812316715502285,1.),(1.,0.812316715502285,
1.)))
REPRESENTATION_ITEM('')
SURFACE()
);
#98=(
BOUNDED_SURFACE()
B_SPLINE_SURFACE(2,1,((#7476,#7477),(#7478,#7479),(#7480,#7481)),
 .UNSPECIFIED.,.F.,.F.,.F.)
B_SPLINE_SURFACE_WITH_KNOTS((3,3),(2,2),(-17.0056282269855,-13.9778330037748),
(-4.70698161686162E-16,1.50000000000004),.UNSPECIFIED.)
GEOMETRIC_REPRESENTATION_ITEM()
RATIONAL_B_SPLINE_SURFACE(((1.,1.),(0.812316715502286,0.812316715502286),
(1.,1.)))
REPRESENTATION_ITEM('')
SURFACE()
);
#99=(
BOUNDED_SURFACE()
B_SPLINE_SURFACE(1,2,((#7485,#7486,#7487),(#7488,#7489,#7490)),
 .UNSPECIFIED.,.F.,.F.,.F.)
B_SPLINE_SURFACE_WITH_KNOTS((2,2),(3,3),(-2.78824582470147E-16,1.50000000000004),
(-17.0056282269855,-13.9778330037748),.UNSPECIFIED.)
GEOMETRIC_REPRESENTATION_ITEM()
RATIONAL_B_SPLINE_SURFACE(((1.,0.812316715502285,1.),(1.,0.812316715502285,
1.)))
REPRESENTATION_ITEM('')
SURFACE()
);
#100=(
BOUNDED_SURFACE()
B_SPLINE_SURFACE(2,1,((#7492,#7493),(#7494,#7495),(#7496,#7497)),
 .UNSPECIFIED.,.F.,.F.,.F.)
B_SPLINE_SURFACE_WITH_KNOTS((3,3),(2,2),(-17.0056282269855,-13.9778330037748),
(-4.98453737301791E-16,1.50000000000004),.UNSPECIFIED.)
GEOMETRIC_REPRESENTATION_ITEM()
RATIONAL_B_SPLINE_SURFACE(((1.,1.),(0.812316715502286,0.812316715502286),
(1.,1.)))
REPRESENTATION_ITEM('')
SURFACE()
);
#101=MANIFOLD_SOLID_BREP('brep_9',#111);
#102=MANIFOLD_SOLID_BREP('brep_8',#112);
#103=MANIFOLD_SOLID_BREP('brep_7',#113);
#104=MANIFOLD_SOLID_BREP('brep_6',#114);
#105=MANIFOLD_SOLID_BREP('brep_5',#115);
#106=MANIFOLD_SOLID_BREP('brep_4',#116);
#107=MANIFOLD_SOLID_BREP('brep_3',#117);
#108=MANIFOLD_SOLID_BREP('brep_2',#118);
#109=MANIFOLD_SOLID_BREP('brep_1',#119);
#110=ADVANCED_BREP_SHAPE_REPRESENTATION('brep_rep_0',(#101,#102,#103,#104,
#105,#106,#107,#108,#109,#4764),#4387);
#111=CLOSED_SHELL('',(#120,#121,#122,#123,#124,#125,#126,#127,#128,#129,
#130,#131,#132,#133,#134,#135));
#112=CLOSED_SHELL('',(#136,#137,#138,#139,#140,#141,#142,#143,#144,#145,
#146,#147,#148,#149,#150,#151));
#113=CLOSED_SHELL('',(#152,#153,#154,#155,#156,#157,#158,#159,#160,#161,
#162,#163,#164,#165,#166,#167));
#114=CLOSED_SHELL('',(#168,#169,#170,#171,#172,#173,#174,#175,#176,#177,
#178,#179,#180,#181,#182,#183));
#115=CLOSED_SHELL('',(#184,#185,#186,#187,#188,#189,#190,#191,#192,#193,
#194,#195,#196,#197,#198,#199,#200,#201,#202,#203,#204,#205,#206,#207,#208,
#209,#210,#211,#212,#213,#214,#215,#216,#217,#218,#219,#220,#221,#222,#223,
#224,#225,#226,#227,#228,#229,#230,#231,#232,#233,#234,#235,#236,#237,#238,
#239,#240,#241,#242,#243,#244,#245,#246,#247,#248,#249,#250,#251,#252,#253,
#254,#255,#256,#257,#258,#259,#260,#261,#262,#263,#264,#265,#266,#267,#268,
#269,#270,#271,#272,#273,#274,#275,#276,#277,#278,#279,#280,#281,#282,#283,
#284,#285,#286,#287));
#116=CLOSED_SHELL('',(#288,#289,#290,#291,#292,#293,#294,#295,#296,#297,
#298,#299,#300,#301,#302,#303,#304,#305));
#117=CLOSED_SHELL('',(#306,#307,#308,#309,#310,#311,#312,#313,#314,#315,
#316,#317,#318,#319,#320,#321,#322,#323));
#118=CLOSED_SHELL('',(#324,#325,#326,#327,#328,#329,#330,#331,#332,#333,
#334,#335,#336,#337,#338,#339,#340,#341,#342));
#119=CLOSED_SHELL('',(#343,#344,#345,#346,#347,#348,#349,#350,#351,#352,
#353,#354,#355,#356,#357,#358,#359,#360,#361));
#120=ADVANCED_FACE('',(#362),#4162,.T.);
#121=ADVANCED_FACE('',(#363),#4163,.T.);
#122=ADVANCED_FACE('',(#364),#4084,.T.);
#123=ADVANCED_FACE('',(#365),#4164,.T.);
#124=ADVANCED_FACE('',(#366),#4165,.T.);
#125=ADVANCED_FACE('',(#367),#4166,.T.);
#126=ADVANCED_FACE('',(#368),#4167,.T.);
#127=ADVANCED_FACE('',(#369),#4085,.T.);
#128=ADVANCED_FACE('',(#370),#4168,.T.);
#129=ADVANCED_FACE('',(#371),#4169,.T.);
#130=ADVANCED_FACE('',(#372),#4086,.T.);
#131=ADVANCED_FACE('',(#373),#4087,.T.);
#132=ADVANCED_FACE('',(#374),#4088,.T.);
#133=ADVANCED_FACE('',(#375),#4089,.T.);
#134=ADVANCED_FACE('',(#376),#4170,.T.);
#135=ADVANCED_FACE('',(#377),#4171,.T.);
#136=ADVANCED_FACE('',(#378),#4172,.T.);
#137=ADVANCED_FACE('',(#379),#4173,.T.);
#138=ADVANCED_FACE('',(#380),#4090,.T.);
#139=ADVANCED_FACE('',(#381),#4174,.T.);
#140=ADVANCED_FACE('',(#382),#4175,.T.);
#141=ADVANCED_FACE('',(#383),#4176,.T.);
#142=ADVANCED_FACE('',(#384),#4177,.T.);
#143=ADVANCED_FACE('',(#385),#4091,.T.);
#144=ADVANCED_FACE('',(#386),#4178,.T.);
#145=ADVANCED_FACE('',(#387),#4179,.T.);
#146=ADVANCED_FACE('',(#388),#4092,.T.);
#147=ADVANCED_FACE('',(#389),#4093,.T.);
#148=ADVANCED_FACE('',(#390),#4094,.T.);
#149=ADVANCED_FACE('',(#391),#4095,.T.);
#150=ADVANCED_FACE('',(#392),#4180,.T.);
#151=ADVANCED_FACE('',(#393),#4181,.T.);
#152=ADVANCED_FACE('',(#394),#4182,.T.);
#153=ADVANCED_FACE('',(#395),#4183,.T.);
#154=ADVANCED_FACE('',(#396),#4096,.T.);
#155=ADVANCED_FACE('',(#397),#4184,.T.);
#156=ADVANCED_FACE('',(#398),#4185,.T.);
#157=ADVANCED_FACE('',(#399),#4186,.T.);
#158=ADVANCED_FACE('',(#400),#4187,.T.);
#159=ADVANCED_FACE('',(#401),#4097,.T.);
#160=ADVANCED_FACE('',(#402),#4188,.T.);
#161=ADVANCED_FACE('',(#403),#4189,.T.);
#162=ADVANCED_FACE('',(#404),#4098,.T.);
#163=ADVANCED_FACE('',(#405),#4099,.T.);
#164=ADVANCED_FACE('',(#406),#4100,.T.);
#165=ADVANCED_FACE('',(#407),#4101,.T.);
#166=ADVANCED_FACE('',(#408),#4190,.T.);
#167=ADVANCED_FACE('',(#409),#4191,.T.);
#168=ADVANCED_FACE('',(#410),#4192,.T.);
#169=ADVANCED_FACE('',(#411),#4193,.T.);
#170=ADVANCED_FACE('',(#412),#4102,.T.);
#171=ADVANCED_FACE('',(#413),#4194,.T.);
#172=ADVANCED_FACE('',(#414),#4195,.T.);
#173=ADVANCED_FACE('',(#415),#4196,.T.);
#174=ADVANCED_FACE('',(#416),#4197,.T.);
#175=ADVANCED_FACE('',(#417),#4103,.T.);
#176=ADVANCED_FACE('',(#418),#4198,.T.);
#177=ADVANCED_FACE('',(#419),#4199,.T.);
#178=ADVANCED_FACE('',(#420),#4104,.T.);
#179=ADVANCED_FACE('',(#421),#4105,.T.);
#180=ADVANCED_FACE('',(#422),#4106,.T.);
#181=ADVANCED_FACE('',(#423),#4107,.T.);
#182=ADVANCED_FACE('',(#424),#4200,.T.);
#183=ADVANCED_FACE('',(#425),#4201,.T.);
#184=ADVANCED_FACE('',(#426),#4202,.T.);
#185=ADVANCED_FACE('',(#427),#4203,.T.);
#186=ADVANCED_FACE('',(#428),#4204,.T.);
#187=ADVANCED_FACE('',(#429),#4205,.T.);
#188=ADVANCED_FACE('',(#430),#4206,.T.);
#189=ADVANCED_FACE('',(#431),#4108,.T.);
#190=ADVANCED_FACE('',(#432),#77,.T.);
#191=ADVANCED_FACE('',(#433),#4207,.T.);
#192=ADVANCED_FACE('',(#434),#4208,.T.);
#193=ADVANCED_FACE('',(#435),#4109,.T.);
#194=ADVANCED_FACE('',(#436),#78,.T.);
#195=ADVANCED_FACE('',(#437),#4209,.T.);
#196=ADVANCED_FACE('',(#438),#4210,.T.);
#197=ADVANCED_FACE('',(#439),#4110,.T.);
#198=ADVANCED_FACE('',(#440),#4111,.T.);
#199=ADVANCED_FACE('',(#441),#4112,.T.);
#200=ADVANCED_FACE('',(#442,#11),#4211,.T.);
#201=ADVANCED_FACE('',(#443),#4113,.F.);
#202=ADVANCED_FACE('',(#444),#4212,.T.);
#203=ADVANCED_FACE('',(#445),#4213,.T.);
#204=ADVANCED_FACE('',(#446),#4214,.T.);
#205=ADVANCED_FACE('',(#447,#12),#4215,.T.);
#206=ADVANCED_FACE('',(#448),#4216,.T.);
#207=ADVANCED_FACE('',(#449),#4217,.T.);
#208=ADVANCED_FACE('',(#450),#4218,.T.);
#209=ADVANCED_FACE('',(#451),#4219,.T.);
#210=ADVANCED_FACE('',(#452),#4220,.T.);
#211=ADVANCED_FACE('',(#453),#4114,.T.);
#212=ADVANCED_FACE('',(#454),#79,.T.);
#213=ADVANCED_FACE('',(#455),#4221,.T.);
#214=ADVANCED_FACE('',(#456),#4222,.T.);
#215=ADVANCED_FACE('',(#457),#4115,.T.);
#216=ADVANCED_FACE('',(#458),#80,.T.);
#217=ADVANCED_FACE('',(#459),#4223,.T.);
#218=ADVANCED_FACE('',(#460),#4224,.T.);
#219=ADVANCED_FACE('',(#461),#4116,.T.);
#220=ADVANCED_FACE('',(#462),#4117,.T.);
#221=ADVANCED_FACE('',(#463),#4118,.T.);
#222=ADVANCED_FACE('',(#464,#13),#4225,.T.);
#223=ADVANCED_FACE('',(#465),#4119,.F.);
#224=ADVANCED_FACE('',(#466),#4226,.T.);
#225=ADVANCED_FACE('',(#467),#4227,.T.);
#226=ADVANCED_FACE('',(#468),#4228,.T.);
#227=ADVANCED_FACE('',(#469,#14),#4229,.T.);
#228=ADVANCED_FACE('',(#470),#4230,.T.);
#229=ADVANCED_FACE('',(#471),#4231,.T.);
#230=ADVANCED_FACE('',(#472),#4232,.T.);
#231=ADVANCED_FACE('',(#473),#4233,.T.);
#232=ADVANCED_FACE('',(#474),#4234,.T.);
#233=ADVANCED_FACE('',(#475),#4235,.T.);
#234=ADVANCED_FACE('',(#476),#4236,.T.);
#235=ADVANCED_FACE('',(#477),#4237,.T.);
#236=ADVANCED_FACE('',(#478),#4238,.T.);
#237=ADVANCED_FACE('',(#479),#4239,.T.);
#238=ADVANCED_FACE('',(#480),#4240,.T.);
#239=ADVANCED_FACE('',(#481),#4241,.T.);
#240=ADVANCED_FACE('',(#482),#4242,.T.);
#241=ADVANCED_FACE('',(#483),#4243,.T.);
#242=ADVANCED_FACE('',(#484),#4244,.T.);
#243=ADVANCED_FACE('',(#485),#4245,.T.);
#244=ADVANCED_FACE('',(#486),#4246,.T.);
#245=ADVANCED_FACE('',(#487),#4247,.T.);
#246=ADVANCED_FACE('',(#488),#4248,.T.);
#247=ADVANCED_FACE('',(#489),#4249,.T.);
#248=ADVANCED_FACE('',(#490,#15),#4250,.T.);
#249=ADVANCED_FACE('',(#491,#16),#4251,.T.);
#250=ADVANCED_FACE('',(#492),#4252,.T.);
#251=ADVANCED_FACE('',(#493),#4253,.T.);
#252=ADVANCED_FACE('',(#494),#4254,.T.);
#253=ADVANCED_FACE('',(#495,#17,#18),#4255,.T.);
#254=ADVANCED_FACE('',(#496),#4256,.T.);
#255=ADVANCED_FACE('',(#497),#4257,.T.);
#256=ADVANCED_FACE('',(#498),#4258,.T.);
#257=ADVANCED_FACE('',(#499),#4259,.T.);
#258=ADVANCED_FACE('',(#500,#19,#20),#4260,.T.);
#259=ADVANCED_FACE('',(#501),#4120,.F.);
#260=ADVANCED_FACE('',(#502),#4121,.F.);
#261=ADVANCED_FACE('',(#503),#4122,.F.);
#262=ADVANCED_FACE('',(#504),#4123,.F.);
#263=ADVANCED_FACE('',(#505),#4124,.F.);
#264=ADVANCED_FACE('',(#506),#4125,.F.);
#265=ADVANCED_FACE('',(#507),#4126,.F.);
#266=ADVANCED_FACE('',(#508),#4127,.F.);
#267=ADVANCED_FACE('',(#509),#4128,.F.);
#268=ADVANCED_FACE('',(#510),#4129,.F.);
#269=ADVANCED_FACE('',(#511),#4130,.F.);
#270=ADVANCED_FACE('',(#512),#4131,.F.);
#271=ADVANCED_FACE('',(#513),#4132,.F.);
#272=ADVANCED_FACE('',(#514),#4133,.F.);
#273=ADVANCED_FACE('',(#515),#4134,.F.);
#274=ADVANCED_FACE('',(#516),#4135,.F.);
#275=ADVANCED_FACE('',(#517),#4136,.F.);
#276=ADVANCED_FACE('',(#518),#4137,.F.);
#277=ADVANCED_FACE('',(#519),#4138,.F.);
#278=ADVANCED_FACE('',(#520),#4139,.F.);
#279=ADVANCED_FACE('',(#521),#4140,.F.);
#280=ADVANCED_FACE('',(#522),#4141,.F.);
#281=ADVANCED_FACE('',(#523),#4142,.F.);
#282=ADVANCED_FACE('',(#524),#4143,.F.);
#283=ADVANCED_FACE('',(#525,#21),#4261,.T.);
#284=ADVANCED_FACE('',(#526),#4262,.T.);
#285=ADVANCED_FACE('',(#527,#22),#4263,.T.);
#286=ADVANCED_FACE('',(#528),#4144,.F.);
#287=ADVANCED_FACE('',(#529),#4145,.F.);
#288=ADVANCED_FACE('',(#530),#4264,.T.);
#289=ADVANCED_FACE('',(#531),#4265,.T.);
#290=ADVANCED_FACE('',(#532),#4146,.T.);
#291=ADVANCED_FACE('',(#533),#4147,.T.);
#292=ADVANCED_FACE('',(#534),#4266,.T.);
#293=ADVANCED_FACE('',(#535),#4267,.T.);
#294=ADVANCED_FACE('',(#536),#4148,.T.);
#295=ADVANCED_FACE('',(#537),#4268,.T.);
#296=ADVANCED_FACE('',(#538),#4269,.T.);
#297=ADVANCED_FACE('',(#539),#4149,.T.);
#298=ADVANCED_FACE('',(#540),#4150,.T.);
#299=ADVANCED_FACE('',(#541),#4270,.T.);
#300=ADVANCED_FACE('',(#542),#4271,.T.);
#301=ADVANCED_FACE('',(#543),#4151,.T.);
#302=ADVANCED_FACE('',(#544),#4152,.T.);
#303=ADVANCED_FACE('',(#545),#4153,.T.);
#304=ADVANCED_FACE('',(#546),#4272,.T.);
#305=ADVANCED_FACE('',(#547),#4273,.T.);
#306=ADVANCED_FACE('',(#548),#4274,.T.);
#307=ADVANCED_FACE('',(#549),#4275,.T.);
#308=ADVANCED_FACE('',(#550),#4154,.T.);
#309=ADVANCED_FACE('',(#551),#4155,.T.);
#310=ADVANCED_FACE('',(#552),#4276,.T.);
#311=ADVANCED_FACE('',(#553),#4277,.T.);
#312=ADVANCED_FACE('',(#554),#4156,.T.);
#313=ADVANCED_FACE('',(#555),#4278,.T.);
#314=ADVANCED_FACE('',(#556),#4279,.T.);
#315=ADVANCED_FACE('',(#557),#4157,.T.);
#316=ADVANCED_FACE('',(#558),#4158,.T.);
#317=ADVANCED_FACE('',(#559),#4280,.T.);
#318=ADVANCED_FACE('',(#560),#4281,.T.);
#319=ADVANCED_FACE('',(#561),#4159,.T.);
#320=ADVANCED_FACE('',(#562),#4160,.T.);
#321=ADVANCED_FACE('',(#563),#4161,.T.);
#322=ADVANCED_FACE('',(#564),#4282,.T.);
#323=ADVANCED_FACE('',(#565),#4283,.T.);
#324=ADVANCED_FACE('',(#566),#81,.T.);
#325=ADVANCED_FACE('',(#567),#82,.T.);
#326=ADVANCED_FACE('',(#568),#4284,.T.);
#327=ADVANCED_FACE('',(#569),#83,.T.);
#328=ADVANCED_FACE('',(#570),#84,.T.);
#329=ADVANCED_FACE('',(#571),#85,.T.);
#330=ADVANCED_FACE('',(#572),#86,.T.);
#331=ADVANCED_FACE('',(#573),#87,.T.);
#332=ADVANCED_FACE('',(#574),#88,.T.);
#333=ADVANCED_FACE('',(#575),#4285,.T.);
#334=ADVANCED_FACE('',(#576),#4286,.T.);
#335=ADVANCED_FACE('',(#577),#4287,.T.);
#336=ADVANCED_FACE('',(#578),#89,.T.);
#337=ADVANCED_FACE('',(#579),#4288,.T.);
#338=ADVANCED_FACE('',(#580),#90,.T.);
#339=ADVANCED_FACE('',(#581),#4289,.T.);
#340=ADVANCED_FACE('',(#582),#4290,.T.);
#341=ADVANCED_FACE('',(#583),#4291,.T.);
#342=ADVANCED_FACE('',(#584),#4292,.T.);
#343=ADVANCED_FACE('',(#585),#91,.T.);
#344=ADVANCED_FACE('',(#586),#92,.T.);
#345=ADVANCED_FACE('',(#587),#4293,.T.);
#346=ADVANCED_FACE('',(#588),#93,.T.);
#347=ADVANCED_FACE('',(#589),#94,.T.);
#348=ADVANCED_FACE('',(#590),#95,.T.);
#349=ADVANCED_FACE('',(#591),#96,.T.);
#350=ADVANCED_FACE('',(#592),#97,.T.);
#351=ADVANCED_FACE('',(#593),#98,.T.);
#352=ADVANCED_FACE('',(#594),#4294,.T.);
#353=ADVANCED_FACE('',(#595),#4295,.T.);
#354=ADVANCED_FACE('',(#596),#4296,.T.);
#355=ADVANCED_FACE('',(#597),#99,.T.);
#356=ADVANCED_FACE('',(#598),#4297,.T.);
#357=ADVANCED_FACE('',(#599),#100,.T.);
#358=ADVANCED_FACE('',(#600),#4298,.T.);
#359=ADVANCED_FACE('',(#601),#4299,.T.);
#360=ADVANCED_FACE('',(#602),#4300,.T.);
#361=ADVANCED_FACE('',(#603),#4301,.T.);
#362=FACE_OUTER_BOUND('',#604,.T.);
#363=FACE_OUTER_BOUND('',#605,.T.);
#364=FACE_OUTER_BOUND('',#606,.T.);
#365=FACE_OUTER_BOUND('',#607,.T.);
#366=FACE_OUTER_BOUND('',#608,.T.);
#367=FACE_OUTER_BOUND('',#609,.T.);
#368=FACE_OUTER_BOUND('',#610,.T.);
#369=FACE_OUTER_BOUND('',#611,.T.);
#370=FACE_OUTER_BOUND('',#612,.T.);
#371=FACE_OUTER_BOUND('',#613,.T.);
#372=FACE_OUTER_BOUND('',#614,.T.);
#373=FACE_OUTER_BOUND('',#615,.T.);
#374=FACE_OUTER_BOUND('',#616,.T.);
#375=FACE_OUTER_BOUND('',#617,.T.);
#376=FACE_OUTER_BOUND('',#618,.T.);
#377=FACE_OUTER_BOUND('',#619,.T.);
#378=FACE_OUTER_BOUND('',#620,.T.);
#379=FACE_OUTER_BOUND('',#621,.T.);
#380=FACE_OUTER_BOUND('',#622,.T.);
#381=FACE_OUTER_BOUND('',#623,.T.);
#382=FACE_OUTER_BOUND('',#624,.T.);
#383=FACE_OUTER_BOUND('',#625,.T.);
#384=FACE_OUTER_BOUND('',#626,.T.);
#385=FACE_OUTER_BOUND('',#627,.T.);
#386=FACE_OUTER_BOUND('',#628,.T.);
#387=FACE_OUTER_BOUND('',#629,.T.);
#388=FACE_OUTER_BOUND('',#630,.T.);
#389=FACE_OUTER_BOUND('',#631,.T.);
#390=FACE_OUTER_BOUND('',#632,.T.);
#391=FACE_OUTER_BOUND('',#633,.T.);
#392=FACE_OUTER_BOUND('',#634,.T.);
#393=FACE_OUTER_BOUND('',#635,.T.);
#394=FACE_OUTER_BOUND('',#636,.T.);
#395=FACE_OUTER_BOUND('',#637,.T.);
#396=FACE_OUTER_BOUND('',#638,.T.);
#397=FACE_OUTER_BOUND('',#639,.T.);
#398=FACE_OUTER_BOUND('',#640,.T.);
#399=FACE_OUTER_BOUND('',#641,.T.);
#400=FACE_OUTER_BOUND('',#642,.T.);
#401=FACE_OUTER_BOUND('',#643,.T.);
#402=FACE_OUTER_BOUND('',#644,.T.);
#403=FACE_OUTER_BOUND('',#645,.T.);
#404=FACE_OUTER_BOUND('',#646,.T.);
#405=FACE_OUTER_BOUND('',#647,.T.);
#406=FACE_OUTER_BOUND('',#648,.T.);
#407=FACE_OUTER_BOUND('',#649,.T.);
#408=FACE_OUTER_BOUND('',#650,.T.);
#409=FACE_OUTER_BOUND('',#651,.T.);
#410=FACE_OUTER_BOUND('',#652,.T.);
#411=FACE_OUTER_BOUND('',#653,.T.);
#412=FACE_OUTER_BOUND('',#654,.T.);
#413=FACE_OUTER_BOUND('',#655,.T.);
#414=FACE_OUTER_BOUND('',#656,.T.);
#415=FACE_OUTER_BOUND('',#657,.T.);
#416=FACE_OUTER_BOUND('',#658,.T.);
#417=FACE_OUTER_BOUND('',#659,.T.);
#418=FACE_OUTER_BOUND('',#660,.T.);
#419=FACE_OUTER_BOUND('',#661,.T.);
#420=FACE_OUTER_BOUND('',#662,.T.);
#421=FACE_OUTER_BOUND('',#663,.T.);
#422=FACE_OUTER_BOUND('',#664,.T.);
#423=FACE_OUTER_BOUND('',#665,.T.);
#424=FACE_OUTER_BOUND('',#666,.T.);
#425=FACE_OUTER_BOUND('',#667,.T.);
#426=FACE_OUTER_BOUND('',#668,.T.);
#427=FACE_OUTER_BOUND('',#669,.T.);
#428=FACE_OUTER_BOUND('',#670,.T.);
#429=FACE_OUTER_BOUND('',#671,.T.);
#430=FACE_OUTER_BOUND('',#672,.T.);
#431=FACE_OUTER_BOUND('',#673,.T.);
#432=FACE_OUTER_BOUND('',#674,.T.);
#433=FACE_OUTER_BOUND('',#675,.T.);
#434=FACE_OUTER_BOUND('',#676,.T.);
#435=FACE_OUTER_BOUND('',#677,.T.);
#436=FACE_OUTER_BOUND('',#678,.T.);
#437=FACE_OUTER_BOUND('',#679,.T.);
#438=FACE_OUTER_BOUND('',#680,.T.);
#439=FACE_OUTER_BOUND('',#681,.T.);
#440=FACE_OUTER_BOUND('',#682,.T.);
#441=FACE_OUTER_BOUND('',#683,.T.);
#442=FACE_OUTER_BOUND('',#684,.T.);
#443=FACE_OUTER_BOUND('',#686,.T.);
#444=FACE_OUTER_BOUND('',#687,.T.);
#445=FACE_OUTER_BOUND('',#688,.T.);
#446=FACE_OUTER_BOUND('',#689,.T.);
#447=FACE_OUTER_BOUND('',#690,.T.);
#448=FACE_OUTER_BOUND('',#692,.T.);
#449=FACE_OUTER_BOUND('',#693,.T.);
#450=FACE_OUTER_BOUND('',#694,.T.);
#451=FACE_OUTER_BOUND('',#695,.T.);
#452=FACE_OUTER_BOUND('',#696,.T.);
#453=FACE_OUTER_BOUND('',#697,.T.);
#454=FACE_OUTER_BOUND('',#698,.T.);
#455=FACE_OUTER_BOUND('',#699,.T.);
#456=FACE_OUTER_BOUND('',#700,.T.);
#457=FACE_OUTER_BOUND('',#701,.T.);
#458=FACE_OUTER_BOUND('',#702,.T.);
#459=FACE_OUTER_BOUND('',#703,.T.);
#460=FACE_OUTER_BOUND('',#704,.T.);
#461=FACE_OUTER_BOUND('',#705,.T.);
#462=FACE_OUTER_BOUND('',#706,.T.);
#463=FACE_OUTER_BOUND('',#707,.T.);
#464=FACE_OUTER_BOUND('',#708,.T.);
#465=FACE_OUTER_BOUND('',#710,.T.);
#466=FACE_OUTER_BOUND('',#711,.T.);
#467=FACE_OUTER_BOUND('',#712,.T.);
#468=FACE_OUTER_BOUND('',#713,.T.);
#469=FACE_OUTER_BOUND('',#714,.T.);
#470=FACE_OUTER_BOUND('',#716,.T.);
#471=FACE_OUTER_BOUND('',#717,.T.);
#472=FACE_OUTER_BOUND('',#718,.T.);
#473=FACE_OUTER_BOUND('',#719,.T.);
#474=FACE_OUTER_BOUND('',#720,.T.);
#475=FACE_OUTER_BOUND('',#721,.T.);
#476=FACE_OUTER_BOUND('',#722,.T.);
#477=FACE_OUTER_BOUND('',#723,.T.);
#478=FACE_OUTER_BOUND('',#724,.T.);
#479=FACE_OUTER_BOUND('',#725,.T.);
#480=FACE_OUTER_BOUND('',#726,.T.);
#481=FACE_OUTER_BOUND('',#727,.T.);
#482=FACE_OUTER_BOUND('',#728,.T.);
#483=FACE_OUTER_BOUND('',#729,.T.);
#484=FACE_OUTER_BOUND('',#730,.T.);
#485=FACE_OUTER_BOUND('',#731,.T.);
#486=FACE_OUTER_BOUND('',#732,.T.);
#487=FACE_OUTER_BOUND('',#733,.T.);
#488=FACE_OUTER_BOUND('',#734,.T.);
#489=FACE_OUTER_BOUND('',#735,.T.);
#490=FACE_OUTER_BOUND('',#736,.T.);
#491=FACE_OUTER_BOUND('',#738,.T.);
#492=FACE_OUTER_BOUND('',#740,.T.);
#493=FACE_OUTER_BOUND('',#741,.T.);
#494=FACE_OUTER_BOUND('',#742,.T.);
#495=FACE_OUTER_BOUND('',#743,.T.);
#496=FACE_OUTER_BOUND('',#746,.T.);
#497=FACE_OUTER_BOUND('',#747,.T.);
#498=FACE_OUTER_BOUND('',#748,.T.);
#499=FACE_OUTER_BOUND('',#749,.T.);
#500=FACE_OUTER_BOUND('',#750,.T.);
#501=FACE_OUTER_BOUND('',#753,.T.);
#502=FACE_OUTER_BOUND('',#754,.T.);
#503=FACE_OUTER_BOUND('',#755,.T.);
#504=FACE_OUTER_BOUND('',#756,.T.);
#505=FACE_OUTER_BOUND('',#757,.T.);
#506=FACE_OUTER_BOUND('',#758,.T.);
#507=FACE_OUTER_BOUND('',#759,.T.);
#508=FACE_OUTER_BOUND('',#760,.T.);
#509=FACE_OUTER_BOUND('',#761,.T.);
#510=FACE_OUTER_BOUND('',#762,.T.);
#511=FACE_OUTER_BOUND('',#763,.T.);
#512=FACE_OUTER_BOUND('',#764,.T.);
#513=FACE_OUTER_BOUND('',#765,.T.);
#514=FACE_OUTER_BOUND('',#766,.T.);
#515=FACE_OUTER_BOUND('',#767,.T.);
#516=FACE_OUTER_BOUND('',#768,.T.);
#517=FACE_OUTER_BOUND('',#769,.T.);
#518=FACE_OUTER_BOUND('',#770,.T.);
#519=FACE_OUTER_BOUND('',#771,.T.);
#520=FACE_OUTER_BOUND('',#772,.T.);
#521=FACE_OUTER_BOUND('',#773,.T.);
#522=FACE_OUTER_BOUND('',#774,.T.);
#523=FACE_OUTER_BOUND('',#775,.T.);
#524=FACE_OUTER_BOUND('',#776,.T.);
#525=FACE_OUTER_BOUND('',#777,.T.);
#526=FACE_OUTER_BOUND('',#779,.T.);
#527=FACE_OUTER_BOUND('',#780,.T.);
#528=FACE_OUTER_BOUND('',#782,.T.);
#529=FACE_OUTER_BOUND('',#783,.T.);
#530=FACE_OUTER_BOUND('',#784,.T.);
#531=FACE_OUTER_BOUND('',#785,.T.);
#532=FACE_OUTER_BOUND('',#786,.T.);
#533=FACE_OUTER_BOUND('',#787,.T.);
#534=FACE_OUTER_BOUND('',#788,.T.);
#535=FACE_OUTER_BOUND('',#789,.T.);
#536=FACE_OUTER_BOUND('',#790,.T.);
#537=FACE_OUTER_BOUND('',#791,.T.);
#538=FACE_OUTER_BOUND('',#792,.T.);
#539=FACE_OUTER_BOUND('',#793,.T.);
#540=FACE_OUTER_BOUND('',#794,.T.);
#541=FACE_OUTER_BOUND('',#795,.T.);
#542=FACE_OUTER_BOUND('',#796,.T.);
#543=FACE_OUTER_BOUND('',#797,.T.);
#544=FACE_OUTER_BOUND('',#798,.T.);
#545=FACE_OUTER_BOUND('',#799,.T.);
#546=FACE_OUTER_BOUND('',#800,.T.);
#547=FACE_OUTER_BOUND('',#801,.T.);
#548=FACE_OUTER_BOUND('',#802,.T.);
#549=FACE_OUTER_BOUND('',#803,.T.);
#550=FACE_OUTER_BOUND('',#804,.T.);
#551=FACE_OUTER_BOUND('',#805,.T.);
#552=FACE_OUTER_BOUND('',#806,.T.);
#553=FACE_OUTER_BOUND('',#807,.T.);
#554=FACE_OUTER_BOUND('',#808,.T.);
#555=FACE_OUTER_BOUND('',#809,.T.);
#556=FACE_OUTER_BOUND('',#810,.T.);
#557=FACE_OUTER_BOUND('',#811,.T.);
#558=FACE_OUTER_BOUND('',#812,.T.);
#559=FACE_OUTER_BOUND('',#813,.T.);
#560=FACE_OUTER_BOUND('',#814,.T.);
#561=FACE_OUTER_BOUND('',#815,.T.);
#562=FACE_OUTER_BOUND('',#816,.T.);
#563=FACE_OUTER_BOUND('',#817,.T.);
#564=FACE_OUTER_BOUND('',#818,.T.);
#565=FACE_OUTER_BOUND('',#819,.T.);
#566=FACE_OUTER_BOUND('',#820,.T.);
#567=FACE_OUTER_BOUND('',#821,.T.);
#568=FACE_OUTER_BOUND('',#822,.T.);
#569=FACE_OUTER_BOUND('',#823,.T.);
#570=FACE_OUTER_BOUND('',#824,.T.);
#571=FACE_OUTER_BOUND('',#825,.T.);
#572=FACE_OUTER_BOUND('',#826,.T.);
#573=FACE_OUTER_BOUND('',#827,.T.);
#574=FACE_OUTER_BOUND('',#828,.T.);
#575=FACE_OUTER_BOUND('',#829,.T.);
#576=FACE_OUTER_BOUND('',#830,.T.);
#577=FACE_OUTER_BOUND('',#831,.T.);
#578=FACE_OUTER_BOUND('',#832,.T.);
#579=FACE_OUTER_BOUND('',#833,.T.);
#580=FACE_OUTER_BOUND('',#834,.T.);
#581=FACE_OUTER_BOUND('',#835,.T.);
#582=FACE_OUTER_BOUND('',#836,.T.);
#583=FACE_OUTER_BOUND('',#837,.T.);
#584=FACE_OUTER_BOUND('',#838,.T.);
#585=FACE_OUTER_BOUND('',#839,.T.);
#586=FACE_OUTER_BOUND('',#840,.T.);
#587=FACE_OUTER_BOUND('',#841,.T.);
#588=FACE_OUTER_BOUND('',#842,.T.);
#589=FACE_OUTER_BOUND('',#843,.T.);
#590=FACE_OUTER_BOUND('',#844,.T.);
#591=FACE_OUTER_BOUND('',#845,.T.);
#592=FACE_OUTER_BOUND('',#846,.T.);
#593=FACE_OUTER_BOUND('',#847,.T.);
#594=FACE_OUTER_BOUND('',#848,.T.);
#595=FACE_OUTER_BOUND('',#849,.T.);
#596=FACE_OUTER_BOUND('',#850,.T.);
#597=FACE_OUTER_BOUND('',#851,.T.);
#598=FACE_OUTER_BOUND('',#852,.T.);
#599=FACE_OUTER_BOUND('',#853,.T.);
#600=FACE_OUTER_BOUND('',#854,.T.);
#601=FACE_OUTER_BOUND('',#855,.T.);
#602=FACE_OUTER_BOUND('',#856,.T.);
#603=FACE_OUTER_BOUND('',#857,.T.);
#604=EDGE_LOOP('',(#858,#859,#860,#861));
#605=EDGE_LOOP('',(#862,#863,#864,#865));
#606=EDGE_LOOP('',(#866,#867,#868,#869));
#607=EDGE_LOOP('',(#870,#871,#872,#873));
#608=EDGE_LOOP('',(#874,#875,#876,#877));
#609=EDGE_LOOP('',(#878,#879,#880,#881));
#610=EDGE_LOOP('',(#882,#883,#884,#885));
#611=EDGE_LOOP('',(#886,#887,#888,#889));
#612=EDGE_LOOP('',(#890,#891,#892,#893));
#613=EDGE_LOOP('',(#894,#895,#896,#897));
#614=EDGE_LOOP('',(#898,#899,#900,#901));
#615=EDGE_LOOP('',(#902,#903,#904,#905));
#616=EDGE_LOOP('',(#906,#907,#908,#909));
#617=EDGE_LOOP('',(#910,#911,#912,#913));
#618=EDGE_LOOP('',(#914,#915,#916,#917,#918,#919,#920,#921,#922,#923,#924,
#925,#926,#927));
#619=EDGE_LOOP('',(#928,#929,#930,#931,#932,#933,#934,#935,#936,#937,#938,
#939,#940,#941));
#620=EDGE_LOOP('',(#942,#943,#944,#945));
#621=EDGE_LOOP('',(#946,#947,#948,#949));
#622=EDGE_LOOP('',(#950,#951,#952,#953));
#623=EDGE_LOOP('',(#954,#955,#956,#957));
#624=EDGE_LOOP('',(#958,#959,#960,#961));
#625=EDGE_LOOP('',(#962,#963,#964,#965));
#626=EDGE_LOOP('',(#966,#967,#968,#969));
#627=EDGE_LOOP('',(#970,#971,#972,#973));
#628=EDGE_LOOP('',(#974,#975,#976,#977));
#629=EDGE_LOOP('',(#978,#979,#980,#981));
#630=EDGE_LOOP('',(#982,#983,#984,#985));
#631=EDGE_LOOP('',(#986,#987,#988,#989));
#632=EDGE_LOOP('',(#990,#991,#992,#993));
#633=EDGE_LOOP('',(#994,#995,#996,#997));
#634=EDGE_LOOP('',(#998,#999,#1000,#1001,#1002,#1003,#1004,#1005,#1006,
#1007,#1008,#1009,#1010,#1011));
#635=EDGE_LOOP('',(#1012,#1013,#1014,#1015,#1016,#1017,#1018,#1019,#1020,
#1021,#1022,#1023,#1024,#1025));
#636=EDGE_LOOP('',(#1026,#1027,#1028,#1029));
#637=EDGE_LOOP('',(#1030,#1031,#1032,#1033));
#638=EDGE_LOOP('',(#1034,#1035,#1036,#1037));
#639=EDGE_LOOP('',(#1038,#1039,#1040,#1041));
#640=EDGE_LOOP('',(#1042,#1043,#1044,#1045));
#641=EDGE_LOOP('',(#1046,#1047,#1048,#1049));
#642=EDGE_LOOP('',(#1050,#1051,#1052,#1053));
#643=EDGE_LOOP('',(#1054,#1055,#1056,#1057));
#644=EDGE_LOOP('',(#1058,#1059,#1060,#1061));
#645=EDGE_LOOP('',(#1062,#1063,#1064,#1065));
#646=EDGE_LOOP('',(#1066,#1067,#1068,#1069));
#647=EDGE_LOOP('',(#1070,#1071,#1072,#1073));
#648=EDGE_LOOP('',(#1074,#1075,#1076,#1077));
#649=EDGE_LOOP('',(#1078,#1079,#1080,#1081));
#650=EDGE_LOOP('',(#1082,#1083,#1084,#1085,#1086,#1087,#1088,#1089,#1090,
#1091,#1092,#1093,#1094,#1095));
#651=EDGE_LOOP('',(#1096,#1097,#1098,#1099,#1100,#1101,#1102,#1103,#1104,
#1105,#1106,#1107,#1108,#1109));
#652=EDGE_LOOP('',(#1110,#1111,#1112,#1113));
#653=EDGE_LOOP('',(#1114,#1115,#1116,#1117));
#654=EDGE_LOOP('',(#1118,#1119,#1120,#1121));
#655=EDGE_LOOP('',(#1122,#1123,#1124,#1125));
#656=EDGE_LOOP('',(#1126,#1127,#1128,#1129));
#657=EDGE_LOOP('',(#1130,#1131,#1132,#1133));
#658=EDGE_LOOP('',(#1134,#1135,#1136,#1137));
#659=EDGE_LOOP('',(#1138,#1139,#1140,#1141));
#660=EDGE_LOOP('',(#1142,#1143,#1144,#1145));
#661=EDGE_LOOP('',(#1146,#1147,#1148,#1149));
#662=EDGE_LOOP('',(#1150,#1151,#1152,#1153));
#663=EDGE_LOOP('',(#1154,#1155,#1156,#1157));
#664=EDGE_LOOP('',(#1158,#1159,#1160,#1161));
#665=EDGE_LOOP('',(#1162,#1163,#1164,#1165));
#666=EDGE_LOOP('',(#1166,#1167,#1168,#1169,#1170,#1171,#1172,#1173,#1174,
#1175,#1176,#1177,#1178,#1179));
#667=EDGE_LOOP('',(#1180,#1181,#1182,#1183,#1184,#1185,#1186,#1187,#1188,
#1189,#1190,#1191,#1192,#1193));
#668=EDGE_LOOP('',(#1194,#1195,#1196,#1197));
#669=EDGE_LOOP('',(#1198,#1199,#1200,#1201));
#670=EDGE_LOOP('',(#1202,#1203,#1204,#1205));
#671=EDGE_LOOP('',(#1206,#1207,#1208,#1209));
#672=EDGE_LOOP('',(#1210,#1211,#1212,#1213));
#673=EDGE_LOOP('',(#1214,#1215,#1216,#1217));
#674=EDGE_LOOP('',(#1218,#1219,#1220,#1221));
#675=EDGE_LOOP('',(#1222,#1223,#1224,#1225));
#676=EDGE_LOOP('',(#1226,#1227,#1228,#1229));
#677=EDGE_LOOP('',(#1230,#1231,#1232,#1233));
#678=EDGE_LOOP('',(#1234,#1235,#1236,#1237));
#679=EDGE_LOOP('',(#1238,#1239,#1240,#1241));
#680=EDGE_LOOP('',(#1242,#1243,#1244,#1245));
#681=EDGE_LOOP('',(#1246,#1247,#1248,#1249,#1250,#1251));
#682=EDGE_LOOP('',(#1252,#1253,#1254,#1255));
#683=EDGE_LOOP('',(#1256,#1257,#1258,#1259,#1260,#1261));
#684=EDGE_LOOP('',(#1262,#1263,#1264,#1265,#1266,#1267,#1268,#1269));
#685=EDGE_LOOP('',(#1270,#1271,#1272,#1273));
#686=EDGE_LOOP('',(#1274,#1275,#1276,#1277));
#687=EDGE_LOOP('',(#1278,#1279));
#688=EDGE_LOOP('',(#1280,#1281,#1282,#1283));
#689=EDGE_LOOP('',(#1284,#1285,#1286,#1287));
#690=EDGE_LOOP('',(#1288,#1289,#1290,#1291,#1292,#1293,#1294,#1295));
#691=EDGE_LOOP('',(#1296,#1297));
#692=EDGE_LOOP('',(#1298,#1299,#1300,#1301));
#693=EDGE_LOOP('',(#1302,#1303,#1304,#1305));
#694=EDGE_LOOP('',(#1306,#1307,#1308,#1309));
#695=EDGE_LOOP('',(#1310,#1311,#1312,#1313));
#696=EDGE_LOOP('',(#1314,#1315,#1316,#1317));
#697=EDGE_LOOP('',(#1318,#1319,#1320,#1321));
#698=EDGE_LOOP('',(#1322,#1323,#1324,#1325));
#699=EDGE_LOOP('',(#1326,#1327,#1328,#1329));
#700=EDGE_LOOP('',(#1330,#1331,#1332,#1333));
#701=EDGE_LOOP('',(#1334,#1335,#1336,#1337));
#702=EDGE_LOOP('',(#1338,#1339,#1340,#1341));
#703=EDGE_LOOP('',(#1342,#1343,#1344,#1345));
#704=EDGE_LOOP('',(#1346,#1347,#1348,#1349));
#705=EDGE_LOOP('',(#1350,#1351,#1352,#1353,#1354,#1355));
#706=EDGE_LOOP('',(#1356,#1357,#1358,#1359));
#707=EDGE_LOOP('',(#1360,#1361,#1362,#1363,#1364,#1365));
#708=EDGE_LOOP('',(#1366,#1367,#1368,#1369,#1370,#1371,#1372,#1373));
#709=EDGE_LOOP('',(#1374,#1375,#1376,#1377));
#710=EDGE_LOOP('',(#1378,#1379,#1380,#1381));
#711=EDGE_LOOP('',(#1382,#1383));
#712=EDGE_LOOP('',(#1384,#1385,#1386,#1387));
#713=EDGE_LOOP('',(#1388,#1389,#1390,#1391));
#714=EDGE_LOOP('',(#1392,#1393,#1394,#1395,#1396,#1397,#1398,#1399));
#715=EDGE_LOOP('',(#1400,#1401));
#716=EDGE_LOOP('',(#1402,#1403,#1404,#1405,#1406,#1407));
#717=EDGE_LOOP('',(#1408,#1409,#1410,#1411));
#718=EDGE_LOOP('',(#1412,#1413,#1414,#1415,#1416,#1417));
#719=EDGE_LOOP('',(#1418,#1419,#1420,#1421));
#720=EDGE_LOOP('',(#1422,#1423,#1424,#1425,#1426,#1427));
#721=EDGE_LOOP('',(#1428,#1429,#1430,#1431));
#722=EDGE_LOOP('',(#1432,#1433,#1434,#1435,#1436,#1437));
#723=EDGE_LOOP('',(#1438,#1439,#1440,#1441));
#724=EDGE_LOOP('',(#1442,#1443,#1444,#1445));
#725=EDGE_LOOP('',(#1446,#1447,#1448,#1449));
#726=EDGE_LOOP('',(#1450,#1451,#1452,#1453));
#727=EDGE_LOOP('',(#1454,#1455,#1456,#1457));
#728=EDGE_LOOP('',(#1458,#1459,#1460,#1461));
#729=EDGE_LOOP('',(#1462,#1463,#1464,#1465));
#730=EDGE_LOOP('',(#1466,#1467,#1468,#1469));
#731=EDGE_LOOP('',(#1470,#1471,#1472,#1473));
#732=EDGE_LOOP('',(#1474,#1475,#1476,#1477));
#733=EDGE_LOOP('',(#1478,#1479,#1480,#1481));
#734=EDGE_LOOP('',(#1482,#1483,#1484,#1485));
#735=EDGE_LOOP('',(#1486,#1487,#1488,#1489));
#736=EDGE_LOOP('',(#1490,#1491,#1492,#1493));
#737=EDGE_LOOP('',(#1494,#1495,#1496,#1497));
#738=EDGE_LOOP('',(#1498,#1499,#1500,#1501));
#739=EDGE_LOOP('',(#1502,#1503,#1504,#1505));
#740=EDGE_LOOP('',(#1506,#1507,#1508,#1509,#1510,#1511,#1512,#1513));
#741=EDGE_LOOP('',(#1514,#1515,#1516,#1517));
#742=EDGE_LOOP('',(#1518,#1519,#1520,#1521,#1522,#1523,#1524,#1525));
#743=EDGE_LOOP('',(#1526,#1527,#1528,#1529,#1530,#1531,#1532,#1533,#1534,
#1535,#1536,#1537,#1538,#1539,#1540,#1541,#1542,#1543));
#744=EDGE_LOOP('',(#1544,#1545,#1546,#1547,#1548,#1549,#1550,#1551));
#745=EDGE_LOOP('',(#1552,#1553,#1554,#1555,#1556,#1557,#1558,#1559));
#746=EDGE_LOOP('',(#1560,#1561,#1562,#1563));
#747=EDGE_LOOP('',(#1564,#1565,#1566,#1567,#1568,#1569,#1570,#1571,#1572,
#1573,#1574,#1575,#1576,#1577,#1578,#1579,#1580,#1581));
#748=EDGE_LOOP('',(#1582,#1583,#1584,#1585,#1586,#1587));
#749=EDGE_LOOP('',(#1588,#1589,#1590,#1591,#1592,#1593));
#750=EDGE_LOOP('',(#1594,#1595,#1596,#1597,#1598,#1599,#1600,#1601,#1602,
#1603,#1604,#1605,#1606,#1607,#1608,#1609,#1610,#1611));
#751=EDGE_LOOP('',(#1612,#1613,#1614,#1615,#1616,#1617,#1618,#1619));
#752=EDGE_LOOP('',(#1620,#1621,#1622,#1623,#1624,#1625,#1626,#1627));
#753=EDGE_LOOP('',(#1628,#1629,#1630,#1631));
#754=EDGE_LOOP('',(#1632,#1633,#1634,#1635));
#755=EDGE_LOOP('',(#1636,#1637,#1638,#1639));
#756=EDGE_LOOP('',(#1640,#1641,#1642,#1643));
#757=EDGE_LOOP('',(#1644,#1645,#1646,#1647));
#758=EDGE_LOOP('',(#1648,#1649,#1650,#1651));
#759=EDGE_LOOP('',(#1652,#1653,#1654,#1655));
#760=EDGE_LOOP('',(#1656,#1657,#1658,#1659));
#761=EDGE_LOOP('',(#1660,#1661,#1662,#1663));
#762=EDGE_LOOP('',(#1664,#1665,#1666,#1667));
#763=EDGE_LOOP('',(#1668,#1669,#1670,#1671));
#764=EDGE_LOOP('',(#1672,#1673,#1674,#1675));
#765=EDGE_LOOP('',(#1676,#1677,#1678,#1679));
#766=EDGE_LOOP('',(#1680,#1681,#1682,#1683));
#767=EDGE_LOOP('',(#1684,#1685,#1686,#1687));
#768=EDGE_LOOP('',(#1688,#1689,#1690,#1691));
#769=EDGE_LOOP('',(#1692,#1693,#1694,#1695));
#770=EDGE_LOOP('',(#1696,#1697,#1698,#1699));
#771=EDGE_LOOP('',(#1700,#1701,#1702,#1703));
#772=EDGE_LOOP('',(#1704,#1705,#1706,#1707));
#773=EDGE_LOOP('',(#1708,#1709,#1710,#1711));
#774=EDGE_LOOP('',(#1712,#1713,#1714,#1715));
#775=EDGE_LOOP('',(#1716,#1717,#1718,#1719));
#776=EDGE_LOOP('',(#1720,#1721,#1722,#1723));
#777=EDGE_LOOP('',(#1724,#1725,#1726,#1727,#1728,#1729,#1730,#1731,#1732,
#1733,#1734,#1735,#1736,#1737,#1738,#1739,#1740,#1741,#1742,#1743,#1744,
#1745));
#778=EDGE_LOOP('',(#1746,#1747,#1748,#1749));
#779=EDGE_LOOP('',(#1750,#1751,#1752,#1753,#1754,#1755,#1756,#1757,#1758,
#1759,#1760,#1761,#1762,#1763,#1764,#1765,#1766,#1767));
#780=EDGE_LOOP('',(#1768,#1769,#1770,#1771,#1772,#1773,#1774,#1775,#1776,
#1777,#1778,#1779,#1780,#1781,#1782,#1783,#1784,#1785,#1786,#1787,#1788,
#1789));
#781=EDGE_LOOP('',(#1790,#1791,#1792,#1793));
#782=EDGE_LOOP('',(#1794,#1795,#1796,#1797));
#783=EDGE_LOOP('',(#1798,#1799,#1800,#1801));
#784=EDGE_LOOP('',(#1802,#1803,#1804,#1805));
#785=EDGE_LOOP('',(#1806,#1807,#1808,#1809));
#786=EDGE_LOOP('',(#1810,#1811,#1812,#1813));
#787=EDGE_LOOP('',(#1814,#1815,#1816,#1817));
#788=EDGE_LOOP('',(#1818,#1819,#1820,#1821));
#789=EDGE_LOOP('',(#1822,#1823,#1824,#1825));
#790=EDGE_LOOP('',(#1826,#1827,#1828,#1829));
#791=EDGE_LOOP('',(#1830,#1831,#1832,#1833));
#792=EDGE_LOOP('',(#1834,#1835,#1836,#1837));
#793=EDGE_LOOP('',(#1838,#1839,#1840,#1841));
#794=EDGE_LOOP('',(#1842,#1843,#1844,#1845));
#795=EDGE_LOOP('',(#1846,#1847,#1848,#1849));
#796=EDGE_LOOP('',(#1850,#1851,#1852,#1853));
#797=EDGE_LOOP('',(#1854,#1855,#1856,#1857));
#798=EDGE_LOOP('',(#1858,#1859,#1860,#1861));
#799=EDGE_LOOP('',(#1862,#1863,#1864,#1865));
#800=EDGE_LOOP('',(#1866,#1867,#1868,#1869,#1870,#1871,#1872,#1873,#1874,
#1875,#1876,#1877,#1878,#1879,#1880,#1881));
#801=EDGE_LOOP('',(#1882,#1883,#1884,#1885,#1886,#1887,#1888,#1889,#1890,
#1891,#1892,#1893,#1894,#1895,#1896,#1897));
#802=EDGE_LOOP('',(#1898,#1899,#1900,#1901));
#803=EDGE_LOOP('',(#1902,#1903,#1904,#1905));
#804=EDGE_LOOP('',(#1906,#1907,#1908,#1909));
#805=EDGE_LOOP('',(#1910,#1911,#1912,#1913));
#806=EDGE_LOOP('',(#1914,#1915,#1916,#1917));
#807=EDGE_LOOP('',(#1918,#1919,#1920,#1921));
#808=EDGE_LOOP('',(#1922,#1923,#1924,#1925));
#809=EDGE_LOOP('',(#1926,#1927,#1928,#1929));
#810=EDGE_LOOP('',(#1930,#1931,#1932,#1933));
#811=EDGE_LOOP('',(#1934,#1935,#1936,#1937));
#812=EDGE_LOOP('',(#1938,#1939,#1940,#1941));
#813=EDGE_LOOP('',(#1942,#1943,#1944,#1945));
#814=EDGE_LOOP('',(#1946,#1947,#1948,#1949));
#815=EDGE_LOOP('',(#1950,#1951,#1952,#1953));
#816=EDGE_LOOP('',(#1954,#1955,#1956,#1957));
#817=EDGE_LOOP('',(#1958,#1959,#1960,#1961));
#818=EDGE_LOOP('',(#1962,#1963,#1964,#1965,#1966,#1967,#1968,#1969,#1970,
#1971,#1972,#1973,#1974,#1975,#1976,#1977));
#819=EDGE_LOOP('',(#1978,#1979,#1980,#1981,#1982,#1983,#1984,#1985,#1986,
#1987,#1988,#1989,#1990,#1991,#1992,#1993));
#820=EDGE_LOOP('',(#1994,#1995,#1996,#1997));
#821=EDGE_LOOP('',(#1998,#1999,#2000,#2001));
#822=EDGE_LOOP('',(#2002,#2003,#2004,#2005));
#823=EDGE_LOOP('',(#2006,#2007,#2008,#2009));
#824=EDGE_LOOP('',(#2010,#2011,#2012,#2013));
#825=EDGE_LOOP('',(#2014,#2015,#2016,#2017));
#826=EDGE_LOOP('',(#2018,#2019,#2020,#2021));
#827=EDGE_LOOP('',(#2022,#2023,#2024,#2025));
#828=EDGE_LOOP('',(#2026,#2027,#2028,#2029));
#829=EDGE_LOOP('',(#2030,#2031,#2032,#2033));
#830=EDGE_LOOP('',(#2034,#2035,#2036,#2037));
#831=EDGE_LOOP('',(#2038,#2039,#2040,#2041));
#832=EDGE_LOOP('',(#2042,#2043,#2044,#2045));
#833=EDGE_LOOP('',(#2046,#2047,#2048,#2049));
#834=EDGE_LOOP('',(#2050,#2051,#2052,#2053));
#835=EDGE_LOOP('',(#2054,#2055,#2056,#2057,#2058,#2059,#2060,#2061,#2062,
#2063,#2064,#2065,#2066,#2067,#2068,#2069,#2070));
#836=EDGE_LOOP('',(#2071,#2072,#2073,#2074));
#837=EDGE_LOOP('',(#2075,#2076,#2077,#2078,#2079,#2080,#2081,#2082,#2083,
#2084,#2085,#2086,#2087,#2088,#2089,#2090,#2091));
#838=EDGE_LOOP('',(#2092,#2093,#2094,#2095));
#839=EDGE_LOOP('',(#2096,#2097,#2098,#2099));
#840=EDGE_LOOP('',(#2100,#2101,#2102,#2103));
#841=EDGE_LOOP('',(#2104,#2105,#2106,#2107));
#842=EDGE_LOOP('',(#2108,#2109,#2110,#2111));
#843=EDGE_LOOP('',(#2112,#2113,#2114,#2115));
#844=EDGE_LOOP('',(#2116,#2117,#2118,#2119));
#845=EDGE_LOOP('',(#2120,#2121,#2122,#2123));
#846=EDGE_LOOP('',(#2124,#2125,#2126,#2127));
#847=EDGE_LOOP('',(#2128,#2129,#2130,#2131));
#848=EDGE_LOOP('',(#2132,#2133,#2134,#2135));
#849=EDGE_LOOP('',(#2136,#2137,#2138,#2139));
#850=EDGE_LOOP('',(#2140,#2141,#2142,#2143));
#851=EDGE_LOOP('',(#2144,#2145,#2146,#2147));
#852=EDGE_LOOP('',(#2148,#2149,#2150,#2151));
#853=EDGE_LOOP('',(#2152,#2153,#2154,#2155));
#854=EDGE_LOOP('',(#2156,#2157,#2158,#2159,#2160,#2161,#2162,#2163,#2164,
#2165,#2166,#2167,#2168,#2169,#2170,#2171,#2172));
#855=EDGE_LOOP('',(#2173,#2174,#2175,#2176));
#856=EDGE_LOOP('',(#2177,#2178,#2179,#2180,#2181,#2182,#2183,#2184,#2185,
#2186,#2187,#2188,#2189,#2190,#2191,#2192,#2193));
#857=EDGE_LOOP('',(#2194,#2195,#2196,#2197));
#858=ORIENTED_EDGE('',*,*,#2198,.T.);
#859=ORIENTED_EDGE('',*,*,#2199,.T.);
#860=ORIENTED_EDGE('',*,*,#2200,.T.);
#861=ORIENTED_EDGE('',*,*,#2201,.T.);
#862=ORIENTED_EDGE('',*,*,#2202,.T.);
#863=ORIENTED_EDGE('',*,*,#2201,.F.);
#864=ORIENTED_EDGE('',*,*,#2203,.T.);
#865=ORIENTED_EDGE('',*,*,#2204,.T.);
#866=ORIENTED_EDGE('',*,*,#2205,.T.);
#867=ORIENTED_EDGE('',*,*,#2204,.F.);
#868=ORIENTED_EDGE('',*,*,#2206,.T.);
#869=ORIENTED_EDGE('',*,*,#2207,.T.);
#870=ORIENTED_EDGE('',*,*,#2208,.T.);
#871=ORIENTED_EDGE('',*,*,#2207,.F.);
#872=ORIENTED_EDGE('',*,*,#2209,.T.);
#873=ORIENTED_EDGE('',*,*,#2210,.T.);
#874=ORIENTED_EDGE('',*,*,#2211,.T.);
#875=ORIENTED_EDGE('',*,*,#2210,.F.);
#876=ORIENTED_EDGE('',*,*,#2212,.T.);
#877=ORIENTED_EDGE('',*,*,#2213,.T.);
#878=ORIENTED_EDGE('',*,*,#2214,.T.);
#879=ORIENTED_EDGE('',*,*,#2215,.T.);
#880=ORIENTED_EDGE('',*,*,#2216,.T.);
#881=ORIENTED_EDGE('',*,*,#2217,.T.);
#882=ORIENTED_EDGE('',*,*,#2218,.T.);
#883=ORIENTED_EDGE('',*,*,#2219,.T.);
#884=ORIENTED_EDGE('',*,*,#2214,.F.);
#885=ORIENTED_EDGE('',*,*,#2220,.T.);
#886=ORIENTED_EDGE('',*,*,#2221,.T.);
#887=ORIENTED_EDGE('',*,*,#2222,.T.);
#888=ORIENTED_EDGE('',*,*,#2218,.F.);
#889=ORIENTED_EDGE('',*,*,#2223,.T.);
#890=ORIENTED_EDGE('',*,*,#2224,.T.);
#891=ORIENTED_EDGE('',*,*,#2225,.T.);
#892=ORIENTED_EDGE('',*,*,#2221,.F.);
#893=ORIENTED_EDGE('',*,*,#2226,.T.);
#894=ORIENTED_EDGE('',*,*,#2227,.T.);
#895=ORIENTED_EDGE('',*,*,#2228,.T.);
#896=ORIENTED_EDGE('',*,*,#2224,.F.);
#897=ORIENTED_EDGE('',*,*,#2229,.T.);
#898=ORIENTED_EDGE('',*,*,#2230,.T.);
#899=ORIENTED_EDGE('',*,*,#2199,.F.);
#900=ORIENTED_EDGE('',*,*,#2231,.T.);
#901=ORIENTED_EDGE('',*,*,#2232,.T.);
#902=ORIENTED_EDGE('',*,*,#2233,.T.);
#903=ORIENTED_EDGE('',*,*,#2213,.F.);
#904=ORIENTED_EDGE('',*,*,#2234,.T.);
#905=ORIENTED_EDGE('',*,*,#2235,.T.);
#906=ORIENTED_EDGE('',*,*,#2232,.F.);
#907=ORIENTED_EDGE('',*,*,#2236,.T.);
#908=ORIENTED_EDGE('',*,*,#2216,.F.);
#909=ORIENTED_EDGE('',*,*,#2237,.F.);
#910=ORIENTED_EDGE('',*,*,#2235,.F.);
#911=ORIENTED_EDGE('',*,*,#2238,.T.);
#912=ORIENTED_EDGE('',*,*,#2227,.F.);
#913=ORIENTED_EDGE('',*,*,#2239,.T.);
#914=ORIENTED_EDGE('',*,*,#2231,.F.);
#915=ORIENTED_EDGE('',*,*,#2198,.F.);
#916=ORIENTED_EDGE('',*,*,#2202,.F.);
#917=ORIENTED_EDGE('',*,*,#2205,.F.);
#918=ORIENTED_EDGE('',*,*,#2208,.F.);
#919=ORIENTED_EDGE('',*,*,#2211,.F.);
#920=ORIENTED_EDGE('',*,*,#2233,.F.);
#921=ORIENTED_EDGE('',*,*,#2239,.F.);
#922=ORIENTED_EDGE('',*,*,#2229,.F.);
#923=ORIENTED_EDGE('',*,*,#2226,.F.);
#924=ORIENTED_EDGE('',*,*,#2223,.F.);
#925=ORIENTED_EDGE('',*,*,#2220,.F.);
#926=ORIENTED_EDGE('',*,*,#2217,.F.);
#927=ORIENTED_EDGE('',*,*,#2236,.F.);
#928=ORIENTED_EDGE('',*,*,#2237,.T.);
#929=ORIENTED_EDGE('',*,*,#2215,.F.);
#930=ORIENTED_EDGE('',*,*,#2219,.F.);
#931=ORIENTED_EDGE('',*,*,#2222,.F.);
#932=ORIENTED_EDGE('',*,*,#2225,.F.);
#933=ORIENTED_EDGE('',*,*,#2228,.F.);
#934=ORIENTED_EDGE('',*,*,#2238,.F.);
#935=ORIENTED_EDGE('',*,*,#2234,.F.);
#936=ORIENTED_EDGE('',*,*,#2212,.F.);
#937=ORIENTED_EDGE('',*,*,#2209,.F.);
#938=ORIENTED_EDGE('',*,*,#2206,.F.);
#939=ORIENTED_EDGE('',*,*,#2203,.F.);
#940=ORIENTED_EDGE('',*,*,#2200,.F.);
#941=ORIENTED_EDGE('',*,*,#2230,.F.);
#942=ORIENTED_EDGE('',*,*,#2240,.T.);
#943=ORIENTED_EDGE('',*,*,#2241,.T.);
#944=ORIENTED_EDGE('',*,*,#2242,.T.);
#945=ORIENTED_EDGE('',*,*,#2243,.T.);
#946=ORIENTED_EDGE('',*,*,#2244,.T.);
#947=ORIENTED_EDGE('',*,*,#2243,.F.);
#948=ORIENTED_EDGE('',*,*,#2245,.T.);
#949=ORIENTED_EDGE('',*,*,#2246,.T.);
#950=ORIENTED_EDGE('',*,*,#2247,.T.);
#951=ORIENTED_EDGE('',*,*,#2246,.F.);
#952=ORIENTED_EDGE('',*,*,#2248,.T.);
#953=ORIENTED_EDGE('',*,*,#2249,.T.);
#954=ORIENTED_EDGE('',*,*,#2250,.T.);
#955=ORIENTED_EDGE('',*,*,#2249,.F.);
#956=ORIENTED_EDGE('',*,*,#2251,.T.);
#957=ORIENTED_EDGE('',*,*,#2252,.T.);
#958=ORIENTED_EDGE('',*,*,#2253,.T.);
#959=ORIENTED_EDGE('',*,*,#2252,.F.);
#960=ORIENTED_EDGE('',*,*,#2254,.T.);
#961=ORIENTED_EDGE('',*,*,#2255,.T.);
#962=ORIENTED_EDGE('',*,*,#2256,.T.);
#963=ORIENTED_EDGE('',*,*,#2257,.T.);
#964=ORIENTED_EDGE('',*,*,#2258,.T.);
#965=ORIENTED_EDGE('',*,*,#2259,.T.);
#966=ORIENTED_EDGE('',*,*,#2260,.T.);
#967=ORIENTED_EDGE('',*,*,#2261,.T.);
#968=ORIENTED_EDGE('',*,*,#2256,.F.);
#969=ORIENTED_EDGE('',*,*,#2262,.T.);
#970=ORIENTED_EDGE('',*,*,#2263,.T.);
#971=ORIENTED_EDGE('',*,*,#2264,.T.);
#972=ORIENTED_EDGE('',*,*,#2260,.F.);
#973=ORIENTED_EDGE('',*,*,#2265,.T.);
#974=ORIENTED_EDGE('',*,*,#2266,.T.);
#975=ORIENTED_EDGE('',*,*,#2267,.T.);
#976=ORIENTED_EDGE('',*,*,#2263,.F.);
#977=ORIENTED_EDGE('',*,*,#2268,.T.);
#978=ORIENTED_EDGE('',*,*,#2269,.T.);
#979=ORIENTED_EDGE('',*,*,#2270,.T.);
#980=ORIENTED_EDGE('',*,*,#2266,.F.);
#981=ORIENTED_EDGE('',*,*,#2271,.T.);
#982=ORIENTED_EDGE('',*,*,#2272,.T.);
#983=ORIENTED_EDGE('',*,*,#2241,.F.);
#984=ORIENTED_EDGE('',*,*,#2273,.T.);
#985=ORIENTED_EDGE('',*,*,#2274,.T.);
#986=ORIENTED_EDGE('',*,*,#2275,.T.);
#987=ORIENTED_EDGE('',*,*,#2255,.F.);
#988=ORIENTED_EDGE('',*,*,#2276,.T.);
#989=ORIENTED_EDGE('',*,*,#2277,.T.);
#990=ORIENTED_EDGE('',*,*,#2274,.F.);
#991=ORIENTED_EDGE('',*,*,#2278,.T.);
#992=ORIENTED_EDGE('',*,*,#2258,.F.);
#993=ORIENTED_EDGE('',*,*,#2279,.T.);
#994=ORIENTED_EDGE('',*,*,#2277,.F.);
#995=ORIENTED_EDGE('',*,*,#2280,.T.);
#996=ORIENTED_EDGE('',*,*,#2269,.F.);
#997=ORIENTED_EDGE('',*,*,#2281,.T.);
#998=ORIENTED_EDGE('',*,*,#2273,.F.);
#999=ORIENTED_EDGE('',*,*,#2240,.F.);
#1000=ORIENTED_EDGE('',*,*,#2244,.F.);
#1001=ORIENTED_EDGE('',*,*,#2247,.F.);
#1002=ORIENTED_EDGE('',*,*,#2250,.F.);
#1003=ORIENTED_EDGE('',*,*,#2253,.F.);
#1004=ORIENTED_EDGE('',*,*,#2275,.F.);
#1005=ORIENTED_EDGE('',*,*,#2281,.F.);
#1006=ORIENTED_EDGE('',*,*,#2271,.F.);
#1007=ORIENTED_EDGE('',*,*,#2268,.F.);
#1008=ORIENTED_EDGE('',*,*,#2265,.F.);
#1009=ORIENTED_EDGE('',*,*,#2262,.F.);
#1010=ORIENTED_EDGE('',*,*,#2259,.F.);
#1011=ORIENTED_EDGE('',*,*,#2278,.F.);
#1012=ORIENTED_EDGE('',*,*,#2279,.F.);
#1013=ORIENTED_EDGE('',*,*,#2257,.F.);
#1014=ORIENTED_EDGE('',*,*,#2261,.F.);
#1015=ORIENTED_EDGE('',*,*,#2264,.F.);
#1016=ORIENTED_EDGE('',*,*,#2267,.F.);
#1017=ORIENTED_EDGE('',*,*,#2270,.F.);
#1018=ORIENTED_EDGE('',*,*,#2280,.F.);
#1019=ORIENTED_EDGE('',*,*,#2276,.F.);
#1020=ORIENTED_EDGE('',*,*,#2254,.F.);
#1021=ORIENTED_EDGE('',*,*,#2251,.F.);
#1022=ORIENTED_EDGE('',*,*,#2248,.F.);
#1023=ORIENTED_EDGE('',*,*,#2245,.F.);
#1024=ORIENTED_EDGE('',*,*,#2242,.F.);
#1025=ORIENTED_EDGE('',*,*,#2272,.F.);
#1026=ORIENTED_EDGE('',*,*,#2282,.T.);
#1027=ORIENTED_EDGE('',*,*,#2283,.T.);
#1028=ORIENTED_EDGE('',*,*,#2284,.T.);
#1029=ORIENTED_EDGE('',*,*,#2285,.T.);
#1030=ORIENTED_EDGE('',*,*,#2286,.T.);
#1031=ORIENTED_EDGE('',*,*,#2287,.T.);
#1032=ORIENTED_EDGE('',*,*,#2282,.F.);
#1033=ORIENTED_EDGE('',*,*,#2288,.T.);
#1034=ORIENTED_EDGE('',*,*,#2289,.T.);
#1035=ORIENTED_EDGE('',*,*,#2290,.T.);
#1036=ORIENTED_EDGE('',*,*,#2286,.F.);
#1037=ORIENTED_EDGE('',*,*,#2291,.T.);
#1038=ORIENTED_EDGE('',*,*,#2292,.T.);
#1039=ORIENTED_EDGE('',*,*,#2293,.T.);
#1040=ORIENTED_EDGE('',*,*,#2289,.F.);
#1041=ORIENTED_EDGE('',*,*,#2294,.T.);
#1042=ORIENTED_EDGE('',*,*,#2295,.T.);
#1043=ORIENTED_EDGE('',*,*,#2296,.T.);
#1044=ORIENTED_EDGE('',*,*,#2292,.F.);
#1045=ORIENTED_EDGE('',*,*,#2297,.T.);
#1046=ORIENTED_EDGE('',*,*,#2298,.T.);
#1047=ORIENTED_EDGE('',*,*,#2299,.T.);
#1048=ORIENTED_EDGE('',*,*,#2300,.T.);
#1049=ORIENTED_EDGE('',*,*,#2301,.T.);
#1050=ORIENTED_EDGE('',*,*,#2302,.T.);
#1051=ORIENTED_EDGE('',*,*,#2301,.F.);
#1052=ORIENTED_EDGE('',*,*,#2303,.T.);
#1053=ORIENTED_EDGE('',*,*,#2304,.T.);
#1054=ORIENTED_EDGE('',*,*,#2305,.T.);
#1055=ORIENTED_EDGE('',*,*,#2304,.F.);
#1056=ORIENTED_EDGE('',*,*,#2306,.T.);
#1057=ORIENTED_EDGE('',*,*,#2307,.T.);
#1058=ORIENTED_EDGE('',*,*,#2308,.T.);
#1059=ORIENTED_EDGE('',*,*,#2307,.F.);
#1060=ORIENTED_EDGE('',*,*,#2309,.T.);
#1061=ORIENTED_EDGE('',*,*,#2310,.T.);
#1062=ORIENTED_EDGE('',*,*,#2311,.T.);
#1063=ORIENTED_EDGE('',*,*,#2310,.F.);
#1064=ORIENTED_EDGE('',*,*,#2312,.T.);
#1065=ORIENTED_EDGE('',*,*,#2313,.T.);
#1066=ORIENTED_EDGE('',*,*,#2314,.T.);
#1067=ORIENTED_EDGE('',*,*,#2315,.T.);
#1068=ORIENTED_EDGE('',*,*,#2284,.F.);
#1069=ORIENTED_EDGE('',*,*,#2316,.T.);
#1070=ORIENTED_EDGE('',*,*,#2317,.T.);
#1071=ORIENTED_EDGE('',*,*,#2318,.T.);
#1072=ORIENTED_EDGE('',*,*,#2295,.F.);
#1073=ORIENTED_EDGE('',*,*,#2319,.T.);
#1074=ORIENTED_EDGE('',*,*,#2320,.T.);
#1075=ORIENTED_EDGE('',*,*,#2299,.F.);
#1076=ORIENTED_EDGE('',*,*,#2321,.F.);
#1077=ORIENTED_EDGE('',*,*,#2314,.F.);
#1078=ORIENTED_EDGE('',*,*,#2322,.T.);
#1079=ORIENTED_EDGE('',*,*,#2313,.F.);
#1080=ORIENTED_EDGE('',*,*,#2323,.T.);
#1081=ORIENTED_EDGE('',*,*,#2317,.F.);
#1082=ORIENTED_EDGE('',*,*,#2321,.T.);
#1083=ORIENTED_EDGE('',*,*,#2298,.F.);
#1084=ORIENTED_EDGE('',*,*,#2302,.F.);
#1085=ORIENTED_EDGE('',*,*,#2305,.F.);
#1086=ORIENTED_EDGE('',*,*,#2308,.F.);
#1087=ORIENTED_EDGE('',*,*,#2311,.F.);
#1088=ORIENTED_EDGE('',*,*,#2322,.F.);
#1089=ORIENTED_EDGE('',*,*,#2319,.F.);
#1090=ORIENTED_EDGE('',*,*,#2297,.F.);
#1091=ORIENTED_EDGE('',*,*,#2294,.F.);
#1092=ORIENTED_EDGE('',*,*,#2291,.F.);
#1093=ORIENTED_EDGE('',*,*,#2288,.F.);
#1094=ORIENTED_EDGE('',*,*,#2285,.F.);
#1095=ORIENTED_EDGE('',*,*,#2315,.F.);
#1096=ORIENTED_EDGE('',*,*,#2316,.F.);
#1097=ORIENTED_EDGE('',*,*,#2283,.F.);
#1098=ORIENTED_EDGE('',*,*,#2287,.F.);
#1099=ORIENTED_EDGE('',*,*,#2290,.F.);
#1100=ORIENTED_EDGE('',*,*,#2293,.F.);
#1101=ORIENTED_EDGE('',*,*,#2296,.F.);
#1102=ORIENTED_EDGE('',*,*,#2318,.F.);
#1103=ORIENTED_EDGE('',*,*,#2323,.F.);
#1104=ORIENTED_EDGE('',*,*,#2312,.F.);
#1105=ORIENTED_EDGE('',*,*,#2309,.F.);
#1106=ORIENTED_EDGE('',*,*,#2306,.F.);
#1107=ORIENTED_EDGE('',*,*,#2303,.F.);
#1108=ORIENTED_EDGE('',*,*,#2300,.F.);
#1109=ORIENTED_EDGE('',*,*,#2320,.F.);
#1110=ORIENTED_EDGE('',*,*,#2324,.T.);
#1111=ORIENTED_EDGE('',*,*,#2325,.T.);
#1112=ORIENTED_EDGE('',*,*,#2326,.T.);
#1113=ORIENTED_EDGE('',*,*,#2327,.T.);
#1114=ORIENTED_EDGE('',*,*,#2328,.T.);
#1115=ORIENTED_EDGE('',*,*,#2329,.T.);
#1116=ORIENTED_EDGE('',*,*,#2324,.F.);
#1117=ORIENTED_EDGE('',*,*,#2330,.T.);
#1118=ORIENTED_EDGE('',*,*,#2331,.T.);
#1119=ORIENTED_EDGE('',*,*,#2332,.T.);
#1120=ORIENTED_EDGE('',*,*,#2328,.F.);
#1121=ORIENTED_EDGE('',*,*,#2333,.T.);
#1122=ORIENTED_EDGE('',*,*,#2334,.T.);
#1123=ORIENTED_EDGE('',*,*,#2335,.T.);
#1124=ORIENTED_EDGE('',*,*,#2331,.F.);
#1125=ORIENTED_EDGE('',*,*,#2336,.T.);
#1126=ORIENTED_EDGE('',*,*,#2337,.T.);
#1127=ORIENTED_EDGE('',*,*,#2338,.T.);
#1128=ORIENTED_EDGE('',*,*,#2334,.F.);
#1129=ORIENTED_EDGE('',*,*,#2339,.T.);
#1130=ORIENTED_EDGE('',*,*,#2340,.T.);
#1131=ORIENTED_EDGE('',*,*,#2341,.T.);
#1132=ORIENTED_EDGE('',*,*,#2342,.T.);
#1133=ORIENTED_EDGE('',*,*,#2343,.T.);
#1134=ORIENTED_EDGE('',*,*,#2344,.T.);
#1135=ORIENTED_EDGE('',*,*,#2343,.F.);
#1136=ORIENTED_EDGE('',*,*,#2345,.T.);
#1137=ORIENTED_EDGE('',*,*,#2346,.T.);
#1138=ORIENTED_EDGE('',*,*,#2347,.T.);
#1139=ORIENTED_EDGE('',*,*,#2346,.F.);
#1140=ORIENTED_EDGE('',*,*,#2348,.T.);
#1141=ORIENTED_EDGE('',*,*,#2349,.T.);
#1142=ORIENTED_EDGE('',*,*,#2350,.T.);
#1143=ORIENTED_EDGE('',*,*,#2349,.F.);
#1144=ORIENTED_EDGE('',*,*,#2351,.T.);
#1145=ORIENTED_EDGE('',*,*,#2352,.T.);
#1146=ORIENTED_EDGE('',*,*,#2353,.T.);
#1147=ORIENTED_EDGE('',*,*,#2352,.F.);
#1148=ORIENTED_EDGE('',*,*,#2354,.T.);
#1149=ORIENTED_EDGE('',*,*,#2355,.T.);
#1150=ORIENTED_EDGE('',*,*,#2356,.T.);
#1151=ORIENTED_EDGE('',*,*,#2357,.T.);
#1152=ORIENTED_EDGE('',*,*,#2326,.F.);
#1153=ORIENTED_EDGE('',*,*,#2358,.T.);
#1154=ORIENTED_EDGE('',*,*,#2359,.T.);
#1155=ORIENTED_EDGE('',*,*,#2360,.T.);
#1156=ORIENTED_EDGE('',*,*,#2337,.F.);
#1157=ORIENTED_EDGE('',*,*,#2361,.T.);
#1158=ORIENTED_EDGE('',*,*,#2362,.T.);
#1159=ORIENTED_EDGE('',*,*,#2341,.F.);
#1160=ORIENTED_EDGE('',*,*,#2363,.T.);
#1161=ORIENTED_EDGE('',*,*,#2356,.F.);
#1162=ORIENTED_EDGE('',*,*,#2364,.T.);
#1163=ORIENTED_EDGE('',*,*,#2355,.F.);
#1164=ORIENTED_EDGE('',*,*,#2365,.F.);
#1165=ORIENTED_EDGE('',*,*,#2359,.F.);
#1166=ORIENTED_EDGE('',*,*,#2363,.F.);
#1167=ORIENTED_EDGE('',*,*,#2340,.F.);
#1168=ORIENTED_EDGE('',*,*,#2344,.F.);
#1169=ORIENTED_EDGE('',*,*,#2347,.F.);
#1170=ORIENTED_EDGE('',*,*,#2350,.F.);
#1171=ORIENTED_EDGE('',*,*,#2353,.F.);
#1172=ORIENTED_EDGE('',*,*,#2364,.F.);
#1173=ORIENTED_EDGE('',*,*,#2361,.F.);
#1174=ORIENTED_EDGE('',*,*,#2339,.F.);
#1175=ORIENTED_EDGE('',*,*,#2336,.F.);
#1176=ORIENTED_EDGE('',*,*,#2333,.F.);
#1177=ORIENTED_EDGE('',*,*,#2330,.F.);
#1178=ORIENTED_EDGE('',*,*,#2327,.F.);
#1179=ORIENTED_EDGE('',*,*,#2357,.F.);
#1180=ORIENTED_EDGE('',*,*,#2358,.F.);
#1181=ORIENTED_EDGE('',*,*,#2325,.F.);
#1182=ORIENTED_EDGE('',*,*,#2329,.F.);
#1183=ORIENTED_EDGE('',*,*,#2332,.F.);
#1184=ORIENTED_EDGE('',*,*,#2335,.F.);
#1185=ORIENTED_EDGE('',*,*,#2338,.F.);
#1186=ORIENTED_EDGE('',*,*,#2360,.F.);
#1187=ORIENTED_EDGE('',*,*,#2365,.T.);
#1188=ORIENTED_EDGE('',*,*,#2354,.F.);
#1189=ORIENTED_EDGE('',*,*,#2351,.F.);
#1190=ORIENTED_EDGE('',*,*,#2348,.F.);
#1191=ORIENTED_EDGE('',*,*,#2345,.F.);
#1192=ORIENTED_EDGE('',*,*,#2342,.F.);
#1193=ORIENTED_EDGE('',*,*,#2362,.F.);
#1194=ORIENTED_EDGE('',*,*,#2366,.T.);
#1195=ORIENTED_EDGE('',*,*,#2367,.T.);
#1196=ORIENTED_EDGE('',*,*,#2368,.T.);
#1197=ORIENTED_EDGE('',*,*,#2369,.T.);
#1198=ORIENTED_EDGE('',*,*,#2370,.T.);
#1199=ORIENTED_EDGE('',*,*,#2371,.T.);
#1200=ORIENTED_EDGE('',*,*,#2372,.T.);
#1201=ORIENTED_EDGE('',*,*,#2373,.T.);
#1202=ORIENTED_EDGE('',*,*,#2374,.T.);
#1203=ORIENTED_EDGE('',*,*,#2375,.T.);
#1204=ORIENTED_EDGE('',*,*,#2376,.T.);
#1205=ORIENTED_EDGE('',*,*,#2377,.T.);
#1206=ORIENTED_EDGE('',*,*,#2378,.T.);
#1207=ORIENTED_EDGE('',*,*,#2379,.T.);
#1208=ORIENTED_EDGE('',*,*,#2380,.T.);
#1209=ORIENTED_EDGE('',*,*,#2381,.T.);
#1210=ORIENTED_EDGE('',*,*,#2380,.F.);
#1211=ORIENTED_EDGE('',*,*,#2382,.T.);
#1212=ORIENTED_EDGE('',*,*,#2375,.F.);
#1213=ORIENTED_EDGE('',*,*,#2383,.T.);
#1214=ORIENTED_EDGE('',*,*,#2384,.T.);
#1215=ORIENTED_EDGE('',*,*,#2385,.T.);
#1216=ORIENTED_EDGE('',*,*,#2386,.T.);
#1217=ORIENTED_EDGE('',*,*,#2387,.T.);
#1218=ORIENTED_EDGE('',*,*,#2388,.T.);
#1219=ORIENTED_EDGE('',*,*,#2389,.T.);
#1220=ORIENTED_EDGE('',*,*,#2390,.T.);
#1221=ORIENTED_EDGE('',*,*,#2387,.F.);
#1222=ORIENTED_EDGE('',*,*,#2388,.F.);
#1223=ORIENTED_EDGE('',*,*,#2386,.F.);
#1224=ORIENTED_EDGE('',*,*,#2391,.T.);
#1225=ORIENTED_EDGE('',*,*,#2392,.T.);
#1226=ORIENTED_EDGE('',*,*,#2393,.T.);
#1227=ORIENTED_EDGE('',*,*,#2394,.T.);
#1228=ORIENTED_EDGE('',*,*,#2401,.T.);
#1229=ORIENTED_EDGE('',*,*,#2395,.T.);
#1230=ORIENTED_EDGE('',*,*,#2396,.T.);
#1231=ORIENTED_EDGE('',*,*,#2397,.T.);
#1232=ORIENTED_EDGE('',*,*,#2394,.F.);
#1233=ORIENTED_EDGE('',*,*,#2398,.T.);
#1234=ORIENTED_EDGE('',*,*,#2397,.F.);
#1235=ORIENTED_EDGE('',*,*,#2399,.T.);
#1236=ORIENTED_EDGE('',*,*,#2400,.T.);
#1237=ORIENTED_EDGE('',*,*,#2401,.F.);
#1238=ORIENTED_EDGE('',*,*,#2399,.F.);
#1239=ORIENTED_EDGE('',*,*,#2396,.F.);
#1240=ORIENTED_EDGE('',*,*,#2402,.T.);
#1241=ORIENTED_EDGE('',*,*,#2403,.T.);
#1242=ORIENTED_EDGE('',*,*,#2404,.T.);
#1243=ORIENTED_EDGE('',*,*,#2384,.F.);
#1244=ORIENTED_EDGE('',*,*,#2390,.F.);
#1245=ORIENTED_EDGE('',*,*,#2405,.T.);
#1246=ORIENTED_EDGE('',*,*,#2377,.F.);
#1247=ORIENTED_EDGE('',*,*,#2406,.T.);
#1248=ORIENTED_EDGE('',*,*,#2395,.F.);
#1249=ORIENTED_EDGE('',*,*,#2407,.T.);
#1250=ORIENTED_EDGE('',*,*,#2392,.F.);
#1251=ORIENTED_EDGE('',*,*,#2408,.T.);
#1252=ORIENTED_EDGE('',*,*,#2407,.F.);
#1253=ORIENTED_EDGE('',*,*,#2400,.F.);
#1254=ORIENTED_EDGE('',*,*,#2409,.T.);
#1255=ORIENTED_EDGE('',*,*,#2389,.F.);
#1256=ORIENTED_EDGE('',*,*,#2410,.T.);
#1257=ORIENTED_EDGE('',*,*,#2405,.F.);
#1258=ORIENTED_EDGE('',*,*,#2409,.F.);
#1259=ORIENTED_EDGE('',*,*,#2403,.F.);
#1260=ORIENTED_EDGE('',*,*,#2411,.T.);
#1261=ORIENTED_EDGE('',*,*,#2378,.F.);
#1262=ORIENTED_EDGE('',*,*,#2381,.F.);
#1263=ORIENTED_EDGE('',*,*,#2383,.F.);
#1264=ORIENTED_EDGE('',*,*,#2374,.F.);
#1265=ORIENTED_EDGE('',*,*,#2408,.F.);
#1266=ORIENTED_EDGE('',*,*,#2391,.F.);
#1267=ORIENTED_EDGE('',*,*,#2385,.F.);
#1268=ORIENTED_EDGE('',*,*,#2404,.F.);
#1269=ORIENTED_EDGE('',*,*,#2410,.F.);
#1270=ORIENTED_EDGE('',*,*,#2368,.F.);
#1271=ORIENTED_EDGE('',*,*,#2412,.T.);
#1272=ORIENTED_EDGE('',*,*,#2371,.F.);
#1273=ORIENTED_EDGE('',*,*,#2413,.T.);
#1274=ORIENTED_EDGE('',*,*,#2415,.F.);
#1275=ORIENTED_EDGE('',*,*,#2416,.F.);
#1276=ORIENTED_EDGE('',*,*,#2417,.F.);
#1277=ORIENTED_EDGE('',*,*,#2414,.F.);
#1278=ORIENTED_EDGE('',*,*,#2414,.T.);
#1279=ORIENTED_EDGE('',*,*,#2667,.T.);
#1280=ORIENTED_EDGE('',*,*,#2413,.F.);
#1281=ORIENTED_EDGE('',*,*,#2370,.F.);
#1282=ORIENTED_EDGE('',*,*,#2418,.T.);
#1283=ORIENTED_EDGE('',*,*,#2369,.F.);
#1284=ORIENTED_EDGE('',*,*,#2419,.T.);
#1285=ORIENTED_EDGE('',*,*,#2372,.F.);
#1286=ORIENTED_EDGE('',*,*,#2412,.F.);
#1287=ORIENTED_EDGE('',*,*,#2367,.F.);
#1288=ORIENTED_EDGE('',*,*,#2382,.F.);
#1289=ORIENTED_EDGE('',*,*,#2379,.F.);
#1290=ORIENTED_EDGE('',*,*,#2411,.F.);
#1291=ORIENTED_EDGE('',*,*,#2402,.F.);
#1292=ORIENTED_EDGE('',*,*,#2398,.F.);
#1293=ORIENTED_EDGE('',*,*,#2393,.F.);
#1294=ORIENTED_EDGE('',*,*,#2406,.F.);
#1295=ORIENTED_EDGE('',*,*,#2376,.F.);
#1296=ORIENTED_EDGE('',*,*,#2416,.T.);
#1297=ORIENTED_EDGE('',*,*,#2666,.T.);
#1298=ORIENTED_EDGE('',*,*,#2420,.T.);
#1299=ORIENTED_EDGE('',*,*,#2421,.T.);
#1300=ORIENTED_EDGE('',*,*,#2422,.T.);
#1301=ORIENTED_EDGE('',*,*,#2423,.T.);
#1302=ORIENTED_EDGE('',*,*,#2424,.T.);
#1303=ORIENTED_EDGE('',*,*,#2425,.T.);
#1304=ORIENTED_EDGE('',*,*,#2426,.T.);
#1305=ORIENTED_EDGE('',*,*,#2427,.T.);
#1306=ORIENTED_EDGE('',*,*,#2428,.T.);
#1307=ORIENTED_EDGE('',*,*,#2429,.T.);
#1308=ORIENTED_EDGE('',*,*,#2430,.T.);
#1309=ORIENTED_EDGE('',*,*,#2431,.T.);
#1310=ORIENTED_EDGE('',*,*,#2432,.T.);
#1311=ORIENTED_EDGE('',*,*,#2433,.T.);
#1312=ORIENTED_EDGE('',*,*,#2434,.T.);
#1313=ORIENTED_EDGE('',*,*,#2435,.T.);
#1314=ORIENTED_EDGE('',*,*,#2436,.T.);
#1315=ORIENTED_EDGE('',*,*,#2430,.F.);
#1316=ORIENTED_EDGE('',*,*,#2437,.T.);
#1317=ORIENTED_EDGE('',*,*,#2433,.F.);
#1318=ORIENTED_EDGE('',*,*,#2438,.T.);
#1319=ORIENTED_EDGE('',*,*,#2439,.T.);
#1320=ORIENTED_EDGE('',*,*,#2440,.T.);
#1321=ORIENTED_EDGE('',*,*,#2441,.T.);
#1322=ORIENTED_EDGE('',*,*,#2438,.F.);
#1323=ORIENTED_EDGE('',*,*,#2442,.T.);
#1324=ORIENTED_EDGE('',*,*,#2443,.T.);
#1325=ORIENTED_EDGE('',*,*,#2444,.T.);
#1326=ORIENTED_EDGE('',*,*,#2445,.T.);
#1327=ORIENTED_EDGE('',*,*,#2446,.T.);
#1328=ORIENTED_EDGE('',*,*,#2439,.F.);
#1329=ORIENTED_EDGE('',*,*,#2444,.F.);
#1330=ORIENTED_EDGE('',*,*,#2447,.T.);
#1331=ORIENTED_EDGE('',*,*,#2453,.T.);
#1332=ORIENTED_EDGE('',*,*,#2448,.T.);
#1333=ORIENTED_EDGE('',*,*,#2449,.T.);
#1334=ORIENTED_EDGE('',*,*,#2450,.T.);
#1335=ORIENTED_EDGE('',*,*,#2448,.F.);
#1336=ORIENTED_EDGE('',*,*,#2451,.T.);
#1337=ORIENTED_EDGE('',*,*,#2452,.T.);
#1338=ORIENTED_EDGE('',*,*,#2453,.F.);
#1339=ORIENTED_EDGE('',*,*,#2454,.T.);
#1340=ORIENTED_EDGE('',*,*,#2455,.T.);
#1341=ORIENTED_EDGE('',*,*,#2451,.F.);
#1342=ORIENTED_EDGE('',*,*,#2456,.T.);
#1343=ORIENTED_EDGE('',*,*,#2457,.T.);
#1344=ORIENTED_EDGE('',*,*,#2452,.F.);
#1345=ORIENTED_EDGE('',*,*,#2455,.F.);
#1346=ORIENTED_EDGE('',*,*,#2458,.T.);
#1347=ORIENTED_EDGE('',*,*,#2442,.F.);
#1348=ORIENTED_EDGE('',*,*,#2441,.F.);
#1349=ORIENTED_EDGE('',*,*,#2459,.T.);
#1350=ORIENTED_EDGE('',*,*,#2460,.T.);
#1351=ORIENTED_EDGE('',*,*,#2445,.F.);
#1352=ORIENTED_EDGE('',*,*,#2461,.T.);
#1353=ORIENTED_EDGE('',*,*,#2447,.F.);
#1354=ORIENTED_EDGE('',*,*,#2462,.T.);
#1355=ORIENTED_EDGE('',*,*,#2428,.F.);
#1356=ORIENTED_EDGE('',*,*,#2443,.F.);
#1357=ORIENTED_EDGE('',*,*,#2463,.T.);
#1358=ORIENTED_EDGE('',*,*,#2454,.F.);
#1359=ORIENTED_EDGE('',*,*,#2461,.F.);
#1360=ORIENTED_EDGE('',*,*,#2435,.F.);
#1361=ORIENTED_EDGE('',*,*,#2464,.T.);
#1362=ORIENTED_EDGE('',*,*,#2456,.F.);
#1363=ORIENTED_EDGE('',*,*,#2463,.F.);
#1364=ORIENTED_EDGE('',*,*,#2458,.F.);
#1365=ORIENTED_EDGE('',*,*,#2465,.T.);
#1366=ORIENTED_EDGE('',*,*,#2465,.F.);
#1367=ORIENTED_EDGE('',*,*,#2459,.F.);
#1368=ORIENTED_EDGE('',*,*,#2440,.F.);
#1369=ORIENTED_EDGE('',*,*,#2446,.F.);
#1370=ORIENTED_EDGE('',*,*,#2460,.F.);
#1371=ORIENTED_EDGE('',*,*,#2431,.F.);
#1372=ORIENTED_EDGE('',*,*,#2436,.F.);
#1373=ORIENTED_EDGE('',*,*,#2432,.F.);
#1374=ORIENTED_EDGE('',*,*,#2422,.F.);
#1375=ORIENTED_EDGE('',*,*,#2466,.T.);
#1376=ORIENTED_EDGE('',*,*,#2425,.F.);
#1377=ORIENTED_EDGE('',*,*,#2467,.T.);
#1378=ORIENTED_EDGE('',*,*,#2469,.F.);
#1379=ORIENTED_EDGE('',*,*,#2470,.F.);
#1380=ORIENTED_EDGE('',*,*,#2471,.F.);
#1381=ORIENTED_EDGE('',*,*,#2468,.F.);
#1382=ORIENTED_EDGE('',*,*,#2468,.T.);
#1383=ORIENTED_EDGE('',*,*,#2669,.T.);
#1384=ORIENTED_EDGE('',*,*,#2467,.F.);
#1385=ORIENTED_EDGE('',*,*,#2424,.F.);
#1386=ORIENTED_EDGE('',*,*,#2472,.T.);
#1387=ORIENTED_EDGE('',*,*,#2423,.F.);
#1388=ORIENTED_EDGE('',*,*,#2473,.T.);
#1389=ORIENTED_EDGE('',*,*,#2426,.F.);
#1390=ORIENTED_EDGE('',*,*,#2466,.F.);
#1391=ORIENTED_EDGE('',*,*,#2421,.F.);
#1392=ORIENTED_EDGE('',*,*,#2437,.F.);
#1393=ORIENTED_EDGE('',*,*,#2429,.F.);
#1394=ORIENTED_EDGE('',*,*,#2462,.F.);
#1395=ORIENTED_EDGE('',*,*,#2449,.F.);
#1396=ORIENTED_EDGE('',*,*,#2450,.F.);
#1397=ORIENTED_EDGE('',*,*,#2457,.F.);
#1398=ORIENTED_EDGE('',*,*,#2464,.F.);
#1399=ORIENTED_EDGE('',*,*,#2434,.F.);
#1400=ORIENTED_EDGE('',*,*,#2470,.T.);
#1401=ORIENTED_EDGE('',*,*,#2668,.T.);
#1402=ORIENTED_EDGE('',*,*,#2613,.T.);
#1403=ORIENTED_EDGE('',*,*,#2474,.T.);
#1404=ORIENTED_EDGE('',*,*,#2475,.T.);
#1405=ORIENTED_EDGE('',*,*,#2476,.T.);
#1406=ORIENTED_EDGE('',*,*,#2477,.T.);
#1407=ORIENTED_EDGE('',*,*,#2478,.T.);
#1408=ORIENTED_EDGE('',*,*,#2479,.T.);
#1409=ORIENTED_EDGE('',*,*,#2480,.T.);
#1410=ORIENTED_EDGE('',*,*,#2481,.T.);
#1411=ORIENTED_EDGE('',*,*,#2475,.F.);
#1412=ORIENTED_EDGE('',*,*,#2610,.T.);
#1413=ORIENTED_EDGE('',*,*,#2482,.T.);
#1414=ORIENTED_EDGE('',*,*,#2483,.T.);
#1415=ORIENTED_EDGE('',*,*,#2484,.T.);
#1416=ORIENTED_EDGE('',*,*,#2480,.F.);
#1417=ORIENTED_EDGE('',*,*,#2485,.T.);
#1418=ORIENTED_EDGE('',*,*,#2486,.T.);
#1419=ORIENTED_EDGE('',*,*,#2477,.F.);
#1420=ORIENTED_EDGE('',*,*,#2487,.T.);
#1421=ORIENTED_EDGE('',*,*,#2483,.F.);
#1422=ORIENTED_EDGE('',*,*,#2488,.T.);
#1423=ORIENTED_EDGE('',*,*,#2489,.T.);
#1424=ORIENTED_EDGE('',*,*,#2490,.T.);
#1425=ORIENTED_EDGE('',*,*,#2491,.T.);
#1426=ORIENTED_EDGE('',*,*,#2492,.T.);
#1427=ORIENTED_EDGE('',*,*,#2608,.T.);
#1428=ORIENTED_EDGE('',*,*,#2491,.F.);
#1429=ORIENTED_EDGE('',*,*,#2493,.T.);
#1430=ORIENTED_EDGE('',*,*,#2494,.T.);
#1431=ORIENTED_EDGE('',*,*,#2495,.T.);
#1432=ORIENTED_EDGE('',*,*,#2496,.T.);
#1433=ORIENTED_EDGE('',*,*,#2494,.F.);
#1434=ORIENTED_EDGE('',*,*,#2497,.T.);
#1435=ORIENTED_EDGE('',*,*,#2498,.T.);
#1436=ORIENTED_EDGE('',*,*,#2499,.T.);
#1437=ORIENTED_EDGE('',*,*,#2614,.T.);
#1438=ORIENTED_EDGE('',*,*,#2498,.F.);
#1439=ORIENTED_EDGE('',*,*,#2500,.T.);
#1440=ORIENTED_EDGE('',*,*,#2489,.F.);
#1441=ORIENTED_EDGE('',*,*,#2501,.T.);
#1442=ORIENTED_EDGE('',*,*,#2502,.T.);
#1443=ORIENTED_EDGE('',*,*,#2503,.T.);
#1444=ORIENTED_EDGE('',*,*,#2504,.T.);
#1445=ORIENTED_EDGE('',*,*,#2505,.T.);
#1446=ORIENTED_EDGE('',*,*,#2506,.T.);
#1447=ORIENTED_EDGE('',*,*,#2507,.T.);
#1448=ORIENTED_EDGE('',*,*,#2508,.T.);
#1449=ORIENTED_EDGE('',*,*,#2509,.T.);
#1450=ORIENTED_EDGE('',*,*,#2510,.T.);
#1451=ORIENTED_EDGE('',*,*,#2511,.T.);
#1452=ORIENTED_EDGE('',*,*,#2512,.T.);
#1453=ORIENTED_EDGE('',*,*,#2513,.T.);
#1454=ORIENTED_EDGE('',*,*,#2514,.T.);
#1455=ORIENTED_EDGE('',*,*,#2515,.T.);
#1456=ORIENTED_EDGE('',*,*,#2516,.T.);
#1457=ORIENTED_EDGE('',*,*,#2517,.T.);
#1458=ORIENTED_EDGE('',*,*,#2518,.T.);
#1459=ORIENTED_EDGE('',*,*,#2519,.T.);
#1460=ORIENTED_EDGE('',*,*,#2520,.T.);
#1461=ORIENTED_EDGE('',*,*,#2521,.T.);
#1462=ORIENTED_EDGE('',*,*,#2522,.T.);
#1463=ORIENTED_EDGE('',*,*,#2523,.T.);
#1464=ORIENTED_EDGE('',*,*,#2524,.T.);
#1465=ORIENTED_EDGE('',*,*,#2525,.T.);
#1466=ORIENTED_EDGE('',*,*,#2526,.T.);
#1467=ORIENTED_EDGE('',*,*,#2527,.T.);
#1468=ORIENTED_EDGE('',*,*,#2528,.T.);
#1469=ORIENTED_EDGE('',*,*,#2529,.T.);
#1470=ORIENTED_EDGE('',*,*,#2530,.T.);
#1471=ORIENTED_EDGE('',*,*,#2531,.T.);
#1472=ORIENTED_EDGE('',*,*,#2532,.T.);
#1473=ORIENTED_EDGE('',*,*,#2533,.T.);
#1474=ORIENTED_EDGE('',*,*,#2534,.T.);
#1475=ORIENTED_EDGE('',*,*,#2535,.T.);
#1476=ORIENTED_EDGE('',*,*,#2536,.T.);
#1477=ORIENTED_EDGE('',*,*,#2537,.T.);
#1478=ORIENTED_EDGE('',*,*,#2538,.T.);
#1479=ORIENTED_EDGE('',*,*,#2539,.T.);
#1480=ORIENTED_EDGE('',*,*,#2540,.T.);
#1481=ORIENTED_EDGE('',*,*,#2541,.T.);
#1482=ORIENTED_EDGE('',*,*,#2542,.T.);
#1483=ORIENTED_EDGE('',*,*,#2543,.T.);
#1484=ORIENTED_EDGE('',*,*,#2544,.T.);
#1485=ORIENTED_EDGE('',*,*,#2545,.T.);
#1486=ORIENTED_EDGE('',*,*,#2546,.T.);
#1487=ORIENTED_EDGE('',*,*,#2547,.T.);
#1488=ORIENTED_EDGE('',*,*,#2548,.T.);
#1489=ORIENTED_EDGE('',*,*,#2549,.T.);
#1490=ORIENTED_EDGE('',*,*,#2550,.T.);
#1491=ORIENTED_EDGE('',*,*,#2551,.T.);
#1492=ORIENTED_EDGE('',*,*,#2552,.T.);
#1493=ORIENTED_EDGE('',*,*,#2553,.T.);
#1494=ORIENTED_EDGE('',*,*,#2484,.F.);
#1495=ORIENTED_EDGE('',*,*,#2487,.F.);
#1496=ORIENTED_EDGE('',*,*,#2476,.F.);
#1497=ORIENTED_EDGE('',*,*,#2481,.F.);
#1498=ORIENTED_EDGE('',*,*,#2554,.T.);
#1499=ORIENTED_EDGE('',*,*,#2555,.T.);
#1500=ORIENTED_EDGE('',*,*,#2556,.T.);
#1501=ORIENTED_EDGE('',*,*,#2557,.T.);
#1502=ORIENTED_EDGE('',*,*,#2500,.F.);
#1503=ORIENTED_EDGE('',*,*,#2497,.F.);
#1504=ORIENTED_EDGE('',*,*,#2493,.F.);
#1505=ORIENTED_EDGE('',*,*,#2490,.F.);
#1506=ORIENTED_EDGE('',*,*,#2558,.T.);
#1507=ORIENTED_EDGE('',*,*,#2555,.F.);
#1508=ORIENTED_EDGE('',*,*,#2559,.T.);
#1509=ORIENTED_EDGE('',*,*,#2560,.T.);
#1510=ORIENTED_EDGE('',*,*,#2561,.T.);
#1511=ORIENTED_EDGE('',*,*,#2552,.F.);
#1512=ORIENTED_EDGE('',*,*,#2562,.T.);
#1513=ORIENTED_EDGE('',*,*,#2563,.T.);
#1514=ORIENTED_EDGE('',*,*,#2564,.T.);
#1515=ORIENTED_EDGE('',*,*,#2565,.T.);
#1516=ORIENTED_EDGE('',*,*,#2566,.T.);
#1517=ORIENTED_EDGE('',*,*,#2567,.T.);
#1518=ORIENTED_EDGE('',*,*,#2568,.T.);
#1519=ORIENTED_EDGE('',*,*,#2569,.T.);
#1520=ORIENTED_EDGE('',*,*,#2550,.F.);
#1521=ORIENTED_EDGE('',*,*,#2570,.T.);
#1522=ORIENTED_EDGE('',*,*,#2571,.T.);
#1523=ORIENTED_EDGE('',*,*,#2572,.T.);
#1524=ORIENTED_EDGE('',*,*,#2557,.F.);
#1525=ORIENTED_EDGE('',*,*,#2573,.T.);
#1526=ORIENTED_EDGE('',*,*,#2625,.T.);
#1527=ORIENTED_EDGE('',*,*,#2574,.T.);
#1528=ORIENTED_EDGE('',*,*,#2575,.T.);
#1529=ORIENTED_EDGE('',*,*,#2499,.F.);
#1530=ORIENTED_EDGE('',*,*,#2501,.F.);
#1531=ORIENTED_EDGE('',*,*,#2488,.F.);
#1532=ORIENTED_EDGE('',*,*,#2576,.T.);
#1533=ORIENTED_EDGE('',*,*,#2577,.T.);
#1534=ORIENTED_EDGE('',*,*,#2563,.F.);
#1535=ORIENTED_EDGE('',*,*,#2578,.T.);
#1536=ORIENTED_EDGE('',*,*,#2579,.T.);
#1537=ORIENTED_EDGE('',*,*,#2478,.F.);
#1538=ORIENTED_EDGE('',*,*,#2486,.F.);
#1539=ORIENTED_EDGE('',*,*,#2482,.F.);
#1540=ORIENTED_EDGE('',*,*,#2580,.T.);
#1541=ORIENTED_EDGE('',*,*,#2581,.T.);
#1542=ORIENTED_EDGE('',*,*,#2619,.T.);
#1543=ORIENTED_EDGE('',*,*,#2565,.F.);
#1544=ORIENTED_EDGE('',*,*,#2582,.T.);
#1545=ORIENTED_EDGE('',*,*,#2636,.T.);
#1546=ORIENTED_EDGE('',*,*,#2517,.F.);
#1547=ORIENTED_EDGE('',*,*,#2632,.T.);
#1548=ORIENTED_EDGE('',*,*,#2520,.F.);
#1549=ORIENTED_EDGE('',*,*,#2630,.T.);
#1550=ORIENTED_EDGE('',*,*,#2511,.F.);
#1551=ORIENTED_EDGE('',*,*,#2635,.T.);
#1552=ORIENTED_EDGE('',*,*,#2506,.F.);
#1553=ORIENTED_EDGE('',*,*,#2655,.T.);
#1554=ORIENTED_EDGE('',*,*,#2583,.T.);
#1555=ORIENTED_EDGE('',*,*,#2650,.T.);
#1556=ORIENTED_EDGE('',*,*,#2504,.F.);
#1557=ORIENTED_EDGE('',*,*,#2627,.T.);
#1558=ORIENTED_EDGE('',*,*,#2525,.F.);
#1559=ORIENTED_EDGE('',*,*,#2628,.T.);
#1560=ORIENTED_EDGE('',*,*,#2584,.T.);
#1561=ORIENTED_EDGE('',*,*,#2585,.T.);
#1562=ORIENTED_EDGE('',*,*,#2586,.T.);
#1563=ORIENTED_EDGE('',*,*,#2587,.T.);
#1564=ORIENTED_EDGE('',*,*,#2588,.T.);
#1565=ORIENTED_EDGE('',*,*,#2559,.F.);
#1566=ORIENTED_EDGE('',*,*,#2554,.F.);
#1567=ORIENTED_EDGE('',*,*,#2572,.F.);
#1568=ORIENTED_EDGE('',*,*,#2589,.T.);
#1569=ORIENTED_EDGE('',*,*,#2590,.T.);
#1570=ORIENTED_EDGE('',*,*,#2591,.T.);
#1571=ORIENTED_EDGE('',*,*,#2592,.T.);
#1572=ORIENTED_EDGE('',*,*,#2593,.T.);
#1573=ORIENTED_EDGE('',*,*,#2594,.T.);
#1574=ORIENTED_EDGE('',*,*,#2595,.T.);
#1575=ORIENTED_EDGE('',*,*,#2615,.T.);
#1576=ORIENTED_EDGE('',*,*,#2574,.F.);
#1577=ORIENTED_EDGE('',*,*,#2596,.T.);
#1578=ORIENTED_EDGE('',*,*,#2597,.T.);
#1579=ORIENTED_EDGE('',*,*,#2598,.T.);
#1580=ORIENTED_EDGE('',*,*,#2582,.F.);
#1581=ORIENTED_EDGE('',*,*,#2599,.T.);
#1582=ORIENTED_EDGE('',*,*,#2612,.T.);
#1583=ORIENTED_EDGE('',*,*,#2578,.F.);
#1584=ORIENTED_EDGE('',*,*,#2562,.F.);
#1585=ORIENTED_EDGE('',*,*,#2551,.F.);
#1586=ORIENTED_EDGE('',*,*,#2569,.F.);
#1587=ORIENTED_EDGE('',*,*,#2600,.T.);
#1588=ORIENTED_EDGE('',*,*,#2601,.T.);
#1589=ORIENTED_EDGE('',*,*,#2573,.F.);
#1590=ORIENTED_EDGE('',*,*,#2556,.F.);
#1591=ORIENTED_EDGE('',*,*,#2558,.F.);
#1592=ORIENTED_EDGE('',*,*,#2577,.F.);
#1593=ORIENTED_EDGE('',*,*,#2609,.T.);
#1594=ORIENTED_EDGE('',*,*,#2622,.T.);
#1595=ORIENTED_EDGE('',*,*,#2587,.F.);
#1596=ORIENTED_EDGE('',*,*,#2618,.T.);
#1597=ORIENTED_EDGE('',*,*,#2602,.T.);
#1598=ORIENTED_EDGE('',*,*,#2603,.T.);
#1599=ORIENTED_EDGE('',*,*,#2485,.F.);
#1600=ORIENTED_EDGE('',*,*,#2479,.F.);
#1601=ORIENTED_EDGE('',*,*,#2474,.F.);
#1602=ORIENTED_EDGE('',*,*,#2604,.T.);
#1603=ORIENTED_EDGE('',*,*,#2600,.F.);
#1604=ORIENTED_EDGE('',*,*,#2568,.F.);
#1605=ORIENTED_EDGE('',*,*,#2601,.F.);
#1606=ORIENTED_EDGE('',*,*,#2605,.T.);
#1607=ORIENTED_EDGE('',*,*,#2492,.F.);
#1608=ORIENTED_EDGE('',*,*,#2495,.F.);
#1609=ORIENTED_EDGE('',*,*,#2496,.F.);
#1610=ORIENTED_EDGE('',*,*,#2606,.T.);
#1611=ORIENTED_EDGE('',*,*,#2595,.F.);
#1612=ORIENTED_EDGE('',*,*,#2539,.F.);
#1613=ORIENTED_EDGE('',*,*,#2649,.T.);
#1614=ORIENTED_EDGE('',*,*,#2591,.F.);
#1615=ORIENTED_EDGE('',*,*,#2646,.T.);
#1616=ORIENTED_EDGE('',*,*,#2535,.F.);
#1617=ORIENTED_EDGE('',*,*,#2643,.T.);
#1618=ORIENTED_EDGE('',*,*,#2543,.F.);
#1619=ORIENTED_EDGE('',*,*,#2645,.T.);
#1620=ORIENTED_EDGE('',*,*,#2607,.T.);
#1621=ORIENTED_EDGE('',*,*,#2659,.T.);
#1622=ORIENTED_EDGE('',*,*,#2531,.F.);
#1623=ORIENTED_EDGE('',*,*,#2641,.T.);
#1624=ORIENTED_EDGE('',*,*,#2548,.F.);
#1625=ORIENTED_EDGE('',*,*,#2638,.T.);
#1626=ORIENTED_EDGE('',*,*,#2529,.F.);
#1627=ORIENTED_EDGE('',*,*,#2658,.T.);
#1628=ORIENTED_EDGE('',*,*,#2608,.F.);
#1629=ORIENTED_EDGE('',*,*,#2605,.F.);
#1630=ORIENTED_EDGE('',*,*,#2609,.F.);
#1631=ORIENTED_EDGE('',*,*,#2576,.F.);
#1632=ORIENTED_EDGE('',*,*,#2610,.F.);
#1633=ORIENTED_EDGE('',*,*,#2603,.F.);
#1634=ORIENTED_EDGE('',*,*,#2611,.F.);
#1635=ORIENTED_EDGE('',*,*,#2580,.F.);
#1636=ORIENTED_EDGE('',*,*,#2612,.F.);
#1637=ORIENTED_EDGE('',*,*,#2604,.F.);
#1638=ORIENTED_EDGE('',*,*,#2613,.F.);
#1639=ORIENTED_EDGE('',*,*,#2579,.F.);
#1640=ORIENTED_EDGE('',*,*,#2614,.F.);
#1641=ORIENTED_EDGE('',*,*,#2575,.F.);
#1642=ORIENTED_EDGE('',*,*,#2615,.F.);
#1643=ORIENTED_EDGE('',*,*,#2606,.F.);
#1644=ORIENTED_EDGE('',*,*,#2616,.F.);
#1645=ORIENTED_EDGE('',*,*,#2617,.F.);
#1646=ORIENTED_EDGE('',*,*,#2618,.F.);
#1647=ORIENTED_EDGE('',*,*,#2586,.F.);
#1648=ORIENTED_EDGE('',*,*,#2619,.F.);
#1649=ORIENTED_EDGE('',*,*,#2620,.F.);
#1650=ORIENTED_EDGE('',*,*,#2621,.F.);
#1651=ORIENTED_EDGE('',*,*,#2566,.F.);
#1652=ORIENTED_EDGE('',*,*,#2594,.F.);
#1653=ORIENTED_EDGE('',*,*,#2623,.F.);
#1654=ORIENTED_EDGE('',*,*,#2584,.F.);
#1655=ORIENTED_EDGE('',*,*,#2622,.F.);
#1656=ORIENTED_EDGE('',*,*,#2596,.F.);
#1657=ORIENTED_EDGE('',*,*,#2625,.F.);
#1658=ORIENTED_EDGE('',*,*,#2564,.F.);
#1659=ORIENTED_EDGE('',*,*,#2624,.F.);
#1660=ORIENTED_EDGE('',*,*,#2626,.F.);
#1661=ORIENTED_EDGE('',*,*,#2522,.F.);
#1662=ORIENTED_EDGE('',*,*,#2627,.F.);
#1663=ORIENTED_EDGE('',*,*,#2503,.F.);
#1664=ORIENTED_EDGE('',*,*,#2628,.F.);
#1665=ORIENTED_EDGE('',*,*,#2524,.F.);
#1666=ORIENTED_EDGE('',*,*,#2629,.F.);
#1667=ORIENTED_EDGE('',*,*,#2507,.F.);
#1668=ORIENTED_EDGE('',*,*,#2630,.F.);
#1669=ORIENTED_EDGE('',*,*,#2519,.F.);
#1670=ORIENTED_EDGE('',*,*,#2631,.F.);
#1671=ORIENTED_EDGE('',*,*,#2512,.F.);
#1672=ORIENTED_EDGE('',*,*,#2632,.F.);
#1673=ORIENTED_EDGE('',*,*,#2516,.F.);
#1674=ORIENTED_EDGE('',*,*,#2633,.F.);
#1675=ORIENTED_EDGE('',*,*,#2521,.F.);
#1676=ORIENTED_EDGE('',*,*,#2599,.F.);
#1677=ORIENTED_EDGE('',*,*,#2635,.F.);
#1678=ORIENTED_EDGE('',*,*,#2510,.F.);
#1679=ORIENTED_EDGE('',*,*,#2634,.F.);
#1680=ORIENTED_EDGE('',*,*,#2598,.F.);
#1681=ORIENTED_EDGE('',*,*,#2637,.F.);
#1682=ORIENTED_EDGE('',*,*,#2514,.F.);
#1683=ORIENTED_EDGE('',*,*,#2636,.F.);
#1684=ORIENTED_EDGE('',*,*,#2547,.F.);
#1685=ORIENTED_EDGE('',*,*,#2639,.F.);
#1686=ORIENTED_EDGE('',*,*,#2526,.F.);
#1687=ORIENTED_EDGE('',*,*,#2638,.F.);
#1688=ORIENTED_EDGE('',*,*,#2549,.F.);
#1689=ORIENTED_EDGE('',*,*,#2641,.F.);
#1690=ORIENTED_EDGE('',*,*,#2530,.F.);
#1691=ORIENTED_EDGE('',*,*,#2640,.F.);
#1692=ORIENTED_EDGE('',*,*,#2544,.F.);
#1693=ORIENTED_EDGE('',*,*,#2643,.F.);
#1694=ORIENTED_EDGE('',*,*,#2534,.F.);
#1695=ORIENTED_EDGE('',*,*,#2642,.F.);
#1696=ORIENTED_EDGE('',*,*,#2540,.F.);
#1697=ORIENTED_EDGE('',*,*,#2645,.F.);
#1698=ORIENTED_EDGE('',*,*,#2542,.F.);
#1699=ORIENTED_EDGE('',*,*,#2644,.F.);
#1700=ORIENTED_EDGE('',*,*,#2590,.F.);
#1701=ORIENTED_EDGE('',*,*,#2647,.F.);
#1702=ORIENTED_EDGE('',*,*,#2536,.F.);
#1703=ORIENTED_EDGE('',*,*,#2646,.F.);
#1704=ORIENTED_EDGE('',*,*,#2592,.F.);
#1705=ORIENTED_EDGE('',*,*,#2649,.F.);
#1706=ORIENTED_EDGE('',*,*,#2538,.F.);
#1707=ORIENTED_EDGE('',*,*,#2648,.F.);
#1708=ORIENTED_EDGE('',*,*,#2650,.F.);
#1709=ORIENTED_EDGE('',*,*,#2651,.F.);
#1710=ORIENTED_EDGE('',*,*,#2652,.F.);
#1711=ORIENTED_EDGE('',*,*,#2505,.F.);
#1712=ORIENTED_EDGE('',*,*,#2653,.F.);
#1713=ORIENTED_EDGE('',*,*,#2654,.F.);
#1714=ORIENTED_EDGE('',*,*,#2655,.F.);
#1715=ORIENTED_EDGE('',*,*,#2509,.F.);
#1716=ORIENTED_EDGE('',*,*,#2656,.F.);
#1717=ORIENTED_EDGE('',*,*,#2657,.F.);
#1718=ORIENTED_EDGE('',*,*,#2658,.F.);
#1719=ORIENTED_EDGE('',*,*,#2528,.F.);
#1720=ORIENTED_EDGE('',*,*,#2659,.F.);
#1721=ORIENTED_EDGE('',*,*,#2660,.F.);
#1722=ORIENTED_EDGE('',*,*,#2661,.F.);
#1723=ORIENTED_EDGE('',*,*,#2532,.F.);
#1724=ORIENTED_EDGE('',*,*,#2502,.F.);
#1725=ORIENTED_EDGE('',*,*,#2652,.T.);
#1726=ORIENTED_EDGE('',*,*,#2662,.T.);
#1727=ORIENTED_EDGE('',*,*,#2560,.F.);
#1728=ORIENTED_EDGE('',*,*,#2588,.F.);
#1729=ORIENTED_EDGE('',*,*,#2634,.T.);
#1730=ORIENTED_EDGE('',*,*,#2513,.F.);
#1731=ORIENTED_EDGE('',*,*,#2631,.T.);
#1732=ORIENTED_EDGE('',*,*,#2518,.F.);
#1733=ORIENTED_EDGE('',*,*,#2633,.T.);
#1734=ORIENTED_EDGE('',*,*,#2515,.F.);
#1735=ORIENTED_EDGE('',*,*,#2637,.T.);
#1736=ORIENTED_EDGE('',*,*,#2597,.F.);
#1737=ORIENTED_EDGE('',*,*,#2624,.T.);
#1738=ORIENTED_EDGE('',*,*,#2567,.F.);
#1739=ORIENTED_EDGE('',*,*,#2621,.T.);
#1740=ORIENTED_EDGE('',*,*,#2663,.T.);
#1741=ORIENTED_EDGE('',*,*,#2653,.T.);
#1742=ORIENTED_EDGE('',*,*,#2508,.F.);
#1743=ORIENTED_EDGE('',*,*,#2629,.T.);
#1744=ORIENTED_EDGE('',*,*,#2523,.F.);
#1745=ORIENTED_EDGE('',*,*,#2626,.T.);
#1746=ORIENTED_EDGE('',*,*,#2419,.F.);
#1747=ORIENTED_EDGE('',*,*,#2366,.F.);
#1748=ORIENTED_EDGE('',*,*,#2418,.F.);
#1749=ORIENTED_EDGE('',*,*,#2373,.F.);
#1750=ORIENTED_EDGE('',*,*,#2664,.F.);
#1751=ORIENTED_EDGE('',*,*,#2660,.T.);
#1752=ORIENTED_EDGE('',*,*,#2607,.F.);
#1753=ORIENTED_EDGE('',*,*,#2657,.T.);
#1754=ORIENTED_EDGE('',*,*,#2665,.F.);
#1755=ORIENTED_EDGE('',*,*,#2570,.F.);
#1756=ORIENTED_EDGE('',*,*,#2553,.F.);
#1757=ORIENTED_EDGE('',*,*,#2561,.F.);
#1758=ORIENTED_EDGE('',*,*,#2662,.F.);
#1759=ORIENTED_EDGE('',*,*,#2651,.T.);
#1760=ORIENTED_EDGE('',*,*,#2583,.F.);
#1761=ORIENTED_EDGE('',*,*,#2654,.T.);
#1762=ORIENTED_EDGE('',*,*,#2663,.F.);
#1763=ORIENTED_EDGE('',*,*,#2620,.T.);
#1764=ORIENTED_EDGE('',*,*,#2581,.F.);
#1765=ORIENTED_EDGE('',*,*,#2611,.T.);
#1766=ORIENTED_EDGE('',*,*,#2602,.F.);
#1767=ORIENTED_EDGE('',*,*,#2617,.T.);
#1768=ORIENTED_EDGE('',*,*,#2656,.T.);
#1769=ORIENTED_EDGE('',*,*,#2527,.F.);
#1770=ORIENTED_EDGE('',*,*,#2639,.T.);
#1771=ORIENTED_EDGE('',*,*,#2546,.F.);
#1772=ORIENTED_EDGE('',*,*,#2640,.T.);
#1773=ORIENTED_EDGE('',*,*,#2533,.F.);
#1774=ORIENTED_EDGE('',*,*,#2661,.T.);
#1775=ORIENTED_EDGE('',*,*,#2664,.T.);
#1776=ORIENTED_EDGE('',*,*,#2616,.T.);
#1777=ORIENTED_EDGE('',*,*,#2585,.F.);
#1778=ORIENTED_EDGE('',*,*,#2623,.T.);
#1779=ORIENTED_EDGE('',*,*,#2593,.F.);
#1780=ORIENTED_EDGE('',*,*,#2648,.T.);
#1781=ORIENTED_EDGE('',*,*,#2541,.F.);
#1782=ORIENTED_EDGE('',*,*,#2644,.T.);
#1783=ORIENTED_EDGE('',*,*,#2545,.F.);
#1784=ORIENTED_EDGE('',*,*,#2642,.T.);
#1785=ORIENTED_EDGE('',*,*,#2537,.F.);
#1786=ORIENTED_EDGE('',*,*,#2647,.T.);
#1787=ORIENTED_EDGE('',*,*,#2589,.F.);
#1788=ORIENTED_EDGE('',*,*,#2571,.F.);
#1789=ORIENTED_EDGE('',*,*,#2665,.T.);
#1790=ORIENTED_EDGE('',*,*,#2473,.F.);
#1791=ORIENTED_EDGE('',*,*,#2420,.F.);
#1792=ORIENTED_EDGE('',*,*,#2472,.F.);
#1793=ORIENTED_EDGE('',*,*,#2427,.F.);
#1794=ORIENTED_EDGE('',*,*,#2666,.F.);
#1795=ORIENTED_EDGE('',*,*,#2415,.T.);
#1796=ORIENTED_EDGE('',*,*,#2667,.F.);
#1797=ORIENTED_EDGE('',*,*,#2417,.T.);
#1798=ORIENTED_EDGE('',*,*,#2668,.F.);
#1799=ORIENTED_EDGE('',*,*,#2469,.T.);
#1800=ORIENTED_EDGE('',*,*,#2669,.F.);
#1801=ORIENTED_EDGE('',*,*,#2471,.T.);
#1802=ORIENTED_EDGE('',*,*,#2670,.T.);
#1803=ORIENTED_EDGE('',*,*,#2671,.T.);
#1804=ORIENTED_EDGE('',*,*,#2672,.T.);
#1805=ORIENTED_EDGE('',*,*,#2673,.T.);
#1806=ORIENTED_EDGE('',*,*,#2674,.T.);
#1807=ORIENTED_EDGE('',*,*,#2675,.T.);
#1808=ORIENTED_EDGE('',*,*,#2672,.F.);
#1809=ORIENTED_EDGE('',*,*,#2676,.T.);
#1810=ORIENTED_EDGE('',*,*,#2677,.T.);
#1811=ORIENTED_EDGE('',*,*,#2670,.F.);
#1812=ORIENTED_EDGE('',*,*,#2678,.T.);
#1813=ORIENTED_EDGE('',*,*,#2679,.T.);
#1814=ORIENTED_EDGE('',*,*,#2680,.T.);
#1815=ORIENTED_EDGE('',*,*,#2681,.T.);
#1816=ORIENTED_EDGE('',*,*,#2682,.T.);
#1817=ORIENTED_EDGE('',*,*,#2683,.T.);
#1818=ORIENTED_EDGE('',*,*,#2684,.T.);
#1819=ORIENTED_EDGE('',*,*,#2685,.T.);
#1820=ORIENTED_EDGE('',*,*,#2686,.T.);
#1821=ORIENTED_EDGE('',*,*,#2687,.T.);
#1822=ORIENTED_EDGE('',*,*,#2683,.F.);
#1823=ORIENTED_EDGE('',*,*,#2688,.T.);
#1824=ORIENTED_EDGE('',*,*,#2686,.F.);
#1825=ORIENTED_EDGE('',*,*,#2689,.T.);
#1826=ORIENTED_EDGE('',*,*,#2681,.F.);
#1827=ORIENTED_EDGE('',*,*,#2690,.T.);
#1828=ORIENTED_EDGE('',*,*,#2674,.F.);
#1829=ORIENTED_EDGE('',*,*,#2691,.T.);
#1830=ORIENTED_EDGE('',*,*,#2692,.T.);
#1831=ORIENTED_EDGE('',*,*,#2693,.T.);
#1832=ORIENTED_EDGE('',*,*,#2694,.T.);
#1833=ORIENTED_EDGE('',*,*,#2695,.T.);
#1834=ORIENTED_EDGE('',*,*,#2696,.T.);
#1835=ORIENTED_EDGE('',*,*,#2693,.F.);
#1836=ORIENTED_EDGE('',*,*,#2697,.T.);
#1837=ORIENTED_EDGE('',*,*,#2698,.T.);
#1838=ORIENTED_EDGE('',*,*,#2679,.F.);
#1839=ORIENTED_EDGE('',*,*,#2699,.T.);
#1840=ORIENTED_EDGE('',*,*,#2695,.F.);
#1841=ORIENTED_EDGE('',*,*,#2700,.T.);
#1842=ORIENTED_EDGE('',*,*,#2701,.T.);
#1843=ORIENTED_EDGE('',*,*,#2702,.T.);
#1844=ORIENTED_EDGE('',*,*,#2703,.T.);
#1845=ORIENTED_EDGE('',*,*,#2704,.T.);
#1846=ORIENTED_EDGE('',*,*,#2705,.T.);
#1847=ORIENTED_EDGE('',*,*,#2706,.T.);
#1848=ORIENTED_EDGE('',*,*,#2707,.T.);
#1849=ORIENTED_EDGE('',*,*,#2708,.T.);
#1850=ORIENTED_EDGE('',*,*,#2709,.T.);
#1851=ORIENTED_EDGE('',*,*,#2706,.F.);
#1852=ORIENTED_EDGE('',*,*,#2710,.T.);
#1853=ORIENTED_EDGE('',*,*,#2701,.F.);
#1854=ORIENTED_EDGE('',*,*,#2711,.T.);
#1855=ORIENTED_EDGE('',*,*,#2698,.F.);
#1856=ORIENTED_EDGE('',*,*,#2712,.T.);
#1857=ORIENTED_EDGE('',*,*,#2703,.F.);
#1858=ORIENTED_EDGE('',*,*,#2713,.T.);
#1859=ORIENTED_EDGE('',*,*,#2684,.F.);
#1860=ORIENTED_EDGE('',*,*,#2714,.T.);
#1861=ORIENTED_EDGE('',*,*,#2715,.T.);
#1862=ORIENTED_EDGE('',*,*,#2715,.F.);
#1863=ORIENTED_EDGE('',*,*,#2716,.T.);
#1864=ORIENTED_EDGE('',*,*,#2708,.F.);
#1865=ORIENTED_EDGE('',*,*,#2717,.T.);
#1866=ORIENTED_EDGE('',*,*,#2714,.F.);
#1867=ORIENTED_EDGE('',*,*,#2687,.F.);
#1868=ORIENTED_EDGE('',*,*,#2688,.F.);
#1869=ORIENTED_EDGE('',*,*,#2682,.F.);
#1870=ORIENTED_EDGE('',*,*,#2691,.F.);
#1871=ORIENTED_EDGE('',*,*,#2676,.F.);
#1872=ORIENTED_EDGE('',*,*,#2671,.F.);
#1873=ORIENTED_EDGE('',*,*,#2677,.F.);
#1874=ORIENTED_EDGE('',*,*,#2700,.F.);
#1875=ORIENTED_EDGE('',*,*,#2694,.F.);
#1876=ORIENTED_EDGE('',*,*,#2696,.F.);
#1877=ORIENTED_EDGE('',*,*,#2711,.F.);
#1878=ORIENTED_EDGE('',*,*,#2702,.F.);
#1879=ORIENTED_EDGE('',*,*,#2710,.F.);
#1880=ORIENTED_EDGE('',*,*,#2705,.F.);
#1881=ORIENTED_EDGE('',*,*,#2716,.F.);
#1882=ORIENTED_EDGE('',*,*,#2717,.F.);
#1883=ORIENTED_EDGE('',*,*,#2707,.F.);
#1884=ORIENTED_EDGE('',*,*,#2709,.F.);
#1885=ORIENTED_EDGE('',*,*,#2704,.F.);
#1886=ORIENTED_EDGE('',*,*,#2712,.F.);
#1887=ORIENTED_EDGE('',*,*,#2697,.F.);
#1888=ORIENTED_EDGE('',*,*,#2692,.F.);
#1889=ORIENTED_EDGE('',*,*,#2699,.F.);
#1890=ORIENTED_EDGE('',*,*,#2678,.F.);
#1891=ORIENTED_EDGE('',*,*,#2673,.F.);
#1892=ORIENTED_EDGE('',*,*,#2675,.F.);
#1893=ORIENTED_EDGE('',*,*,#2690,.F.);
#1894=ORIENTED_EDGE('',*,*,#2680,.F.);
#1895=ORIENTED_EDGE('',*,*,#2689,.F.);
#1896=ORIENTED_EDGE('',*,*,#2685,.F.);
#1897=ORIENTED_EDGE('',*,*,#2713,.F.);
#1898=ORIENTED_EDGE('',*,*,#2718,.T.);
#1899=ORIENTED_EDGE('',*,*,#2719,.T.);
#1900=ORIENTED_EDGE('',*,*,#2720,.T.);
#1901=ORIENTED_EDGE('',*,*,#2721,.T.);
#1902=ORIENTED_EDGE('',*,*,#2722,.T.);
#1903=ORIENTED_EDGE('',*,*,#2719,.F.);
#1904=ORIENTED_EDGE('',*,*,#2723,.T.);
#1905=ORIENTED_EDGE('',*,*,#2724,.T.);
#1906=ORIENTED_EDGE('',*,*,#2725,.T.);
#1907=ORIENTED_EDGE('',*,*,#2726,.T.);
#1908=ORIENTED_EDGE('',*,*,#2727,.T.);
#1909=ORIENTED_EDGE('',*,*,#2728,.T.);
#1910=ORIENTED_EDGE('',*,*,#2729,.T.);
#1911=ORIENTED_EDGE('',*,*,#2730,.T.);
#1912=ORIENTED_EDGE('',*,*,#2731,.T.);
#1913=ORIENTED_EDGE('',*,*,#2732,.T.);
#1914=ORIENTED_EDGE('',*,*,#2733,.T.);
#1915=ORIENTED_EDGE('',*,*,#2734,.T.);
#1916=ORIENTED_EDGE('',*,*,#2735,.T.);
#1917=ORIENTED_EDGE('',*,*,#2730,.F.);
#1918=ORIENTED_EDGE('',*,*,#2736,.T.);
#1919=ORIENTED_EDGE('',*,*,#2734,.F.);
#1920=ORIENTED_EDGE('',*,*,#2737,.T.);
#1921=ORIENTED_EDGE('',*,*,#2725,.F.);
#1922=ORIENTED_EDGE('',*,*,#2738,.T.);
#1923=ORIENTED_EDGE('',*,*,#2724,.F.);
#1924=ORIENTED_EDGE('',*,*,#2739,.T.);
#1925=ORIENTED_EDGE('',*,*,#2727,.F.);
#1926=ORIENTED_EDGE('',*,*,#2740,.T.);
#1927=ORIENTED_EDGE('',*,*,#2741,.T.);
#1928=ORIENTED_EDGE('',*,*,#2742,.T.);
#1929=ORIENTED_EDGE('',*,*,#2743,.T.);
#1930=ORIENTED_EDGE('',*,*,#2744,.T.);
#1931=ORIENTED_EDGE('',*,*,#2745,.T.);
#1932=ORIENTED_EDGE('',*,*,#2742,.F.);
#1933=ORIENTED_EDGE('',*,*,#2746,.T.);
#1934=ORIENTED_EDGE('',*,*,#2747,.T.);
#1935=ORIENTED_EDGE('',*,*,#2748,.T.);
#1936=ORIENTED_EDGE('',*,*,#2749,.T.);
#1937=ORIENTED_EDGE('',*,*,#2750,.T.);
#1938=ORIENTED_EDGE('',*,*,#2732,.F.);
#1939=ORIENTED_EDGE('',*,*,#2751,.T.);
#1940=ORIENTED_EDGE('',*,*,#2752,.T.);
#1941=ORIENTED_EDGE('',*,*,#2753,.T.);
#1942=ORIENTED_EDGE('',*,*,#2752,.F.);
#1943=ORIENTED_EDGE('',*,*,#2754,.T.);
#1944=ORIENTED_EDGE('',*,*,#2755,.T.);
#1945=ORIENTED_EDGE('',*,*,#2756,.T.);
#1946=ORIENTED_EDGE('',*,*,#2750,.F.);
#1947=ORIENTED_EDGE('',*,*,#2757,.T.);
#1948=ORIENTED_EDGE('',*,*,#2755,.F.);
#1949=ORIENTED_EDGE('',*,*,#2758,.T.);
#1950=ORIENTED_EDGE('',*,*,#2748,.F.);
#1951=ORIENTED_EDGE('',*,*,#2759,.F.);
#1952=ORIENTED_EDGE('',*,*,#2744,.F.);
#1953=ORIENTED_EDGE('',*,*,#2760,.T.);
#1954=ORIENTED_EDGE('',*,*,#2761,.T.);
#1955=ORIENTED_EDGE('',*,*,#2721,.F.);
#1956=ORIENTED_EDGE('',*,*,#2762,.T.);
#1957=ORIENTED_EDGE('',*,*,#2763,.T.);
#1958=ORIENTED_EDGE('',*,*,#2763,.F.);
#1959=ORIENTED_EDGE('',*,*,#2764,.T.);
#1960=ORIENTED_EDGE('',*,*,#2740,.F.);
#1961=ORIENTED_EDGE('',*,*,#2765,.F.);
#1962=ORIENTED_EDGE('',*,*,#2753,.F.);
#1963=ORIENTED_EDGE('',*,*,#2756,.F.);
#1964=ORIENTED_EDGE('',*,*,#2757,.F.);
#1965=ORIENTED_EDGE('',*,*,#2749,.F.);
#1966=ORIENTED_EDGE('',*,*,#2760,.F.);
#1967=ORIENTED_EDGE('',*,*,#2746,.F.);
#1968=ORIENTED_EDGE('',*,*,#2741,.F.);
#1969=ORIENTED_EDGE('',*,*,#2764,.F.);
#1970=ORIENTED_EDGE('',*,*,#2762,.F.);
#1971=ORIENTED_EDGE('',*,*,#2720,.F.);
#1972=ORIENTED_EDGE('',*,*,#2722,.F.);
#1973=ORIENTED_EDGE('',*,*,#2738,.F.);
#1974=ORIENTED_EDGE('',*,*,#2726,.F.);
#1975=ORIENTED_EDGE('',*,*,#2737,.F.);
#1976=ORIENTED_EDGE('',*,*,#2733,.F.);
#1977=ORIENTED_EDGE('',*,*,#2729,.F.);
#1978=ORIENTED_EDGE('',*,*,#2731,.F.);
#1979=ORIENTED_EDGE('',*,*,#2735,.F.);
#1980=ORIENTED_EDGE('',*,*,#2736,.F.);
#1981=ORIENTED_EDGE('',*,*,#2728,.F.);
#1982=ORIENTED_EDGE('',*,*,#2739,.F.);
#1983=ORIENTED_EDGE('',*,*,#2723,.F.);
#1984=ORIENTED_EDGE('',*,*,#2718,.F.);
#1985=ORIENTED_EDGE('',*,*,#2761,.F.);
#1986=ORIENTED_EDGE('',*,*,#2765,.T.);
#1987=ORIENTED_EDGE('',*,*,#2743,.F.);
#1988=ORIENTED_EDGE('',*,*,#2745,.F.);
#1989=ORIENTED_EDGE('',*,*,#2759,.T.);
#1990=ORIENTED_EDGE('',*,*,#2747,.F.);
#1991=ORIENTED_EDGE('',*,*,#2758,.F.);
#1992=ORIENTED_EDGE('',*,*,#2754,.F.);
#1993=ORIENTED_EDGE('',*,*,#2751,.F.);
#1994=ORIENTED_EDGE('',*,*,#2766,.T.);
#1995=ORIENTED_EDGE('',*,*,#2767,.T.);
#1996=ORIENTED_EDGE('',*,*,#2768,.T.);
#1997=ORIENTED_EDGE('',*,*,#2769,.T.);
#1998=ORIENTED_EDGE('',*,*,#2770,.T.);
#1999=ORIENTED_EDGE('',*,*,#2771,.T.);
#2000=ORIENTED_EDGE('',*,*,#2772,.T.);
#2001=ORIENTED_EDGE('',*,*,#2768,.F.);
#2002=ORIENTED_EDGE('',*,*,#2773,.T.);
#2003=ORIENTED_EDGE('',*,*,#2774,.T.);
#2004=ORIENTED_EDGE('',*,*,#2766,.F.);
#2005=ORIENTED_EDGE('',*,*,#2775,.T.);
#2006=ORIENTED_EDGE('',*,*,#2776,.T.);
#2007=ORIENTED_EDGE('',*,*,#2777,.T.);
#2008=ORIENTED_EDGE('',*,*,#2778,.T.);
#2009=ORIENTED_EDGE('',*,*,#2779,.T.);
#2010=ORIENTED_EDGE('',*,*,#2779,.F.);
#2011=ORIENTED_EDGE('',*,*,#2780,.T.);
#2012=ORIENTED_EDGE('',*,*,#2781,.T.);
#2013=ORIENTED_EDGE('',*,*,#2782,.T.);
#2014=ORIENTED_EDGE('',*,*,#2783,.T.);
#2015=ORIENTED_EDGE('',*,*,#2784,.T.);
#2016=ORIENTED_EDGE('',*,*,#2785,.T.);
#2017=ORIENTED_EDGE('',*,*,#2786,.T.);
#2018=ORIENTED_EDGE('',*,*,#2786,.F.);
#2019=ORIENTED_EDGE('',*,*,#2787,.T.);
#2020=ORIENTED_EDGE('',*,*,#2788,.T.);
#2021=ORIENTED_EDGE('',*,*,#2789,.T.);
#2022=ORIENTED_EDGE('',*,*,#2790,.T.);
#2023=ORIENTED_EDGE('',*,*,#2791,.T.);
#2024=ORIENTED_EDGE('',*,*,#2792,.T.);
#2025=ORIENTED_EDGE('',*,*,#2793,.T.);
#2026=ORIENTED_EDGE('',*,*,#2794,.T.);
#2027=ORIENTED_EDGE('',*,*,#2795,.T.);
#2028=ORIENTED_EDGE('',*,*,#2796,.T.);
#2029=ORIENTED_EDGE('',*,*,#2790,.F.);
#2030=ORIENTED_EDGE('',*,*,#2792,.F.);
#2031=ORIENTED_EDGE('',*,*,#2813,.T.);
#2032=ORIENTED_EDGE('',*,*,#2771,.F.);
#2033=ORIENTED_EDGE('',*,*,#2811,.T.);
#2034=ORIENTED_EDGE('',*,*,#2788,.F.);
#2035=ORIENTED_EDGE('',*,*,#2815,.T.);
#2036=ORIENTED_EDGE('',*,*,#2777,.F.);
#2037=ORIENTED_EDGE('',*,*,#2809,.T.);
#2038=ORIENTED_EDGE('',*,*,#2810,.T.);
#2039=ORIENTED_EDGE('',*,*,#2781,.F.);
#2040=ORIENTED_EDGE('',*,*,#2814,.T.);
#2041=ORIENTED_EDGE('',*,*,#2795,.F.);
#2042=ORIENTED_EDGE('',*,*,#2797,.T.);
#2043=ORIENTED_EDGE('',*,*,#2798,.T.);
#2044=ORIENTED_EDGE('',*,*,#2799,.T.);
#2045=ORIENTED_EDGE('',*,*,#2800,.T.);
#2046=ORIENTED_EDGE('',*,*,#2801,.T.);
#2047=ORIENTED_EDGE('',*,*,#2802,.T.);
#2048=ORIENTED_EDGE('',*,*,#2803,.T.);
#2049=ORIENTED_EDGE('',*,*,#2804,.T.);
#2050=ORIENTED_EDGE('',*,*,#2804,.F.);
#2051=ORIENTED_EDGE('',*,*,#2805,.T.);
#2052=ORIENTED_EDGE('',*,*,#2797,.F.);
#2053=ORIENTED_EDGE('',*,*,#2806,.T.);
#2054=ORIENTED_EDGE('',*,*,#2807,.T.);
#2055=ORIENTED_EDGE('',*,*,#2801,.F.);
#2056=ORIENTED_EDGE('',*,*,#2806,.F.);
#2057=ORIENTED_EDGE('',*,*,#2800,.F.);
#2058=ORIENTED_EDGE('',*,*,#2808,.T.);
#2059=ORIENTED_EDGE('',*,*,#2783,.F.);
#2060=ORIENTED_EDGE('',*,*,#2789,.F.);
#2061=ORIENTED_EDGE('',*,*,#2809,.F.);
#2062=ORIENTED_EDGE('',*,*,#2776,.F.);
#2063=ORIENTED_EDGE('',*,*,#2782,.F.);
#2064=ORIENTED_EDGE('',*,*,#2810,.F.);
#2065=ORIENTED_EDGE('',*,*,#2794,.F.);
#2066=ORIENTED_EDGE('',*,*,#2793,.F.);
#2067=ORIENTED_EDGE('',*,*,#2811,.F.);
#2068=ORIENTED_EDGE('',*,*,#2770,.F.);
#2069=ORIENTED_EDGE('',*,*,#2767,.F.);
#2070=ORIENTED_EDGE('',*,*,#2774,.F.);
#2071=ORIENTED_EDGE('',*,*,#2799,.F.);
#2072=ORIENTED_EDGE('',*,*,#2816,.T.);
#2073=ORIENTED_EDGE('',*,*,#2784,.F.);
#2074=ORIENTED_EDGE('',*,*,#2808,.F.);
#2075=ORIENTED_EDGE('',*,*,#2798,.F.);
#2076=ORIENTED_EDGE('',*,*,#2805,.F.);
#2077=ORIENTED_EDGE('',*,*,#2803,.F.);
#2078=ORIENTED_EDGE('',*,*,#2812,.T.);
#2079=ORIENTED_EDGE('',*,*,#2775,.F.);
#2080=ORIENTED_EDGE('',*,*,#2769,.F.);
#2081=ORIENTED_EDGE('',*,*,#2772,.F.);
#2082=ORIENTED_EDGE('',*,*,#2813,.F.);
#2083=ORIENTED_EDGE('',*,*,#2791,.F.);
#2084=ORIENTED_EDGE('',*,*,#2796,.F.);
#2085=ORIENTED_EDGE('',*,*,#2814,.F.);
#2086=ORIENTED_EDGE('',*,*,#2780,.F.);
#2087=ORIENTED_EDGE('',*,*,#2778,.F.);
#2088=ORIENTED_EDGE('',*,*,#2815,.F.);
#2089=ORIENTED_EDGE('',*,*,#2787,.F.);
#2090=ORIENTED_EDGE('',*,*,#2785,.F.);
#2091=ORIENTED_EDGE('',*,*,#2816,.F.);
#2092=ORIENTED_EDGE('',*,*,#2773,.F.);
#2093=ORIENTED_EDGE('',*,*,#2812,.F.);
#2094=ORIENTED_EDGE('',*,*,#2802,.F.);
#2095=ORIENTED_EDGE('',*,*,#2807,.F.);
#2096=ORIENTED_EDGE('',*,*,#2817,.T.);
#2097=ORIENTED_EDGE('',*,*,#2818,.T.);
#2098=ORIENTED_EDGE('',*,*,#2819,.T.);
#2099=ORIENTED_EDGE('',*,*,#2820,.T.);
#2100=ORIENTED_EDGE('',*,*,#2818,.F.);
#2101=ORIENTED_EDGE('',*,*,#2821,.T.);
#2102=ORIENTED_EDGE('',*,*,#2822,.T.);
#2103=ORIENTED_EDGE('',*,*,#2823,.T.);
#2104=ORIENTED_EDGE('',*,*,#2824,.T.);
#2105=ORIENTED_EDGE('',*,*,#2820,.F.);
#2106=ORIENTED_EDGE('',*,*,#2825,.T.);
#2107=ORIENTED_EDGE('',*,*,#2826,.T.);
#2108=ORIENTED_EDGE('',*,*,#2827,.T.);
#2109=ORIENTED_EDGE('',*,*,#2828,.T.);
#2110=ORIENTED_EDGE('',*,*,#2829,.T.);
#2111=ORIENTED_EDGE('',*,*,#2830,.T.);
#2112=ORIENTED_EDGE('',*,*,#2831,.T.);
#2113=ORIENTED_EDGE('',*,*,#2832,.T.);
#2114=ORIENTED_EDGE('',*,*,#2833,.T.);
#2115=ORIENTED_EDGE('',*,*,#2827,.F.);
#2116=ORIENTED_EDGE('',*,*,#2834,.T.);
#2117=ORIENTED_EDGE('',*,*,#2835,.T.);
#2118=ORIENTED_EDGE('',*,*,#2836,.T.);
#2119=ORIENTED_EDGE('',*,*,#2837,.T.);
#2120=ORIENTED_EDGE('',*,*,#2838,.T.);
#2121=ORIENTED_EDGE('',*,*,#2839,.T.);
#2122=ORIENTED_EDGE('',*,*,#2840,.T.);
#2123=ORIENTED_EDGE('',*,*,#2834,.F.);
#2124=ORIENTED_EDGE('',*,*,#2841,.T.);
#2125=ORIENTED_EDGE('',*,*,#2842,.T.);
#2126=ORIENTED_EDGE('',*,*,#2843,.T.);
#2127=ORIENTED_EDGE('',*,*,#2844,.T.);
#2128=ORIENTED_EDGE('',*,*,#2844,.F.);
#2129=ORIENTED_EDGE('',*,*,#2845,.T.);
#2130=ORIENTED_EDGE('',*,*,#2846,.T.);
#2131=ORIENTED_EDGE('',*,*,#2847,.T.);
#2132=ORIENTED_EDGE('',*,*,#2858,.T.);
#2133=ORIENTED_EDGE('',*,*,#2822,.F.);
#2134=ORIENTED_EDGE('',*,*,#2866,.T.);
#2135=ORIENTED_EDGE('',*,*,#2842,.F.);
#2136=ORIENTED_EDGE('',*,*,#2860,.T.);
#2137=ORIENTED_EDGE('',*,*,#2829,.F.);
#2138=ORIENTED_EDGE('',*,*,#2864,.T.);
#2139=ORIENTED_EDGE('',*,*,#2839,.F.);
#2140=ORIENTED_EDGE('',*,*,#2846,.F.);
#2141=ORIENTED_EDGE('',*,*,#2865,.T.);
#2142=ORIENTED_EDGE('',*,*,#2832,.F.);
#2143=ORIENTED_EDGE('',*,*,#2859,.T.);
#2144=ORIENTED_EDGE('',*,*,#2848,.T.);
#2145=ORIENTED_EDGE('',*,*,#2849,.T.);
#2146=ORIENTED_EDGE('',*,*,#2850,.T.);
#2147=ORIENTED_EDGE('',*,*,#2851,.T.);
#2148=ORIENTED_EDGE('',*,*,#2852,.T.);
#2149=ORIENTED_EDGE('',*,*,#2853,.T.);
#2150=ORIENTED_EDGE('',*,*,#2854,.T.);
#2151=ORIENTED_EDGE('',*,*,#2855,.T.);
#2152=ORIENTED_EDGE('',*,*,#2856,.T.);
#2153=ORIENTED_EDGE('',*,*,#2851,.F.);
#2154=ORIENTED_EDGE('',*,*,#2857,.T.);
#2155=ORIENTED_EDGE('',*,*,#2852,.F.);
#2156=ORIENTED_EDGE('',*,*,#2825,.F.);
#2157=ORIENTED_EDGE('',*,*,#2819,.F.);
#2158=ORIENTED_EDGE('',*,*,#2823,.F.);
#2159=ORIENTED_EDGE('',*,*,#2858,.F.);
#2160=ORIENTED_EDGE('',*,*,#2841,.F.);
#2161=ORIENTED_EDGE('',*,*,#2847,.F.);
#2162=ORIENTED_EDGE('',*,*,#2859,.F.);
#2163=ORIENTED_EDGE('',*,*,#2831,.F.);
#2164=ORIENTED_EDGE('',*,*,#2830,.F.);
#2165=ORIENTED_EDGE('',*,*,#2860,.F.);
#2166=ORIENTED_EDGE('',*,*,#2838,.F.);
#2167=ORIENTED_EDGE('',*,*,#2837,.F.);
#2168=ORIENTED_EDGE('',*,*,#2861,.T.);
#2169=ORIENTED_EDGE('',*,*,#2848,.F.);
#2170=ORIENTED_EDGE('',*,*,#2856,.F.);
#2171=ORIENTED_EDGE('',*,*,#2855,.F.);
#2172=ORIENTED_EDGE('',*,*,#2862,.T.);
#2173=ORIENTED_EDGE('',*,*,#2861,.F.);
#2174=ORIENTED_EDGE('',*,*,#2836,.F.);
#2175=ORIENTED_EDGE('',*,*,#2863,.T.);
#2176=ORIENTED_EDGE('',*,*,#2849,.F.);
#2177=ORIENTED_EDGE('',*,*,#2863,.F.);
#2178=ORIENTED_EDGE('',*,*,#2835,.F.);
#2179=ORIENTED_EDGE('',*,*,#2840,.F.);
#2180=ORIENTED_EDGE('',*,*,#2864,.F.);
#2181=ORIENTED_EDGE('',*,*,#2828,.F.);
#2182=ORIENTED_EDGE('',*,*,#2833,.F.);
#2183=ORIENTED_EDGE('',*,*,#2865,.F.);
#2184=ORIENTED_EDGE('',*,*,#2845,.F.);
#2185=ORIENTED_EDGE('',*,*,#2843,.F.);
#2186=ORIENTED_EDGE('',*,*,#2866,.F.);
#2187=ORIENTED_EDGE('',*,*,#2821,.F.);
#2188=ORIENTED_EDGE('',*,*,#2817,.F.);
#2189=ORIENTED_EDGE('',*,*,#2824,.F.);
#2190=ORIENTED_EDGE('',*,*,#2867,.T.);
#2191=ORIENTED_EDGE('',*,*,#2853,.F.);
#2192=ORIENTED_EDGE('',*,*,#2857,.F.);
#2193=ORIENTED_EDGE('',*,*,#2850,.F.);
#2194=ORIENTED_EDGE('',*,*,#2862,.F.);
#2195=ORIENTED_EDGE('',*,*,#2854,.F.);
#2196=ORIENTED_EDGE('',*,*,#2867,.F.);
#2197=ORIENTED_EDGE('',*,*,#2826,.F.);
#2198=EDGE_CURVE('',#3640,#3641,#3180,.T.);
#2199=EDGE_CURVE('',#3641,#3642,#3181,.T.);
#2200=EDGE_CURVE('',#3642,#3643,#3182,.T.);
#2201=EDGE_CURVE('',#3643,#3640,#3183,.T.);
#2202=EDGE_CURVE('',#3644,#3640,#3184,.T.);
#2203=EDGE_CURVE('',#3643,#3645,#3185,.T.);
#2204=EDGE_CURVE('',#3645,#3644,#3186,.T.);
#2205=EDGE_CURVE('',#3646,#3644,#2868,.T.);
#2206=EDGE_CURVE('',#3645,#3647,#2869,.T.);
#2207=EDGE_CURVE('',#3647,#3646,#3187,.T.);
#2208=EDGE_CURVE('',#3648,#3646,#3188,.T.);
#2209=EDGE_CURVE('',#3647,#3649,#3189,.T.);
#2210=EDGE_CURVE('',#3649,#3648,#3190,.T.);
#2211=EDGE_CURVE('',#3650,#3648,#3191,.T.);
#2212=EDGE_CURVE('',#3649,#3651,#3192,.T.);
#2213=EDGE_CURVE('',#3651,#3650,#3193,.T.);
#2214=EDGE_CURVE('',#3652,#3653,#3194,.T.);
#2215=EDGE_CURVE('',#3653,#3654,#3195,.T.);
#2216=EDGE_CURVE('',#3654,#3655,#3196,.T.);
#2217=EDGE_CURVE('',#3655,#3652,#3197,.T.);
#2218=EDGE_CURVE('',#3656,#3657,#3198,.T.);
#2219=EDGE_CURVE('',#3657,#3653,#3199,.T.);
#2220=EDGE_CURVE('',#3652,#3656,#3200,.T.);
#2221=EDGE_CURVE('',#3658,#3659,#3201,.T.);
#2222=EDGE_CURVE('',#3659,#3657,#2870,.T.);
#2223=EDGE_CURVE('',#3656,#3658,#2871,.T.);
#2224=EDGE_CURVE('',#3660,#3661,#3202,.T.);
#2225=EDGE_CURVE('',#3661,#3659,#3203,.T.);
#2226=EDGE_CURVE('',#3658,#3660,#3204,.T.);
#2227=EDGE_CURVE('',#3662,#3663,#3205,.T.);
#2228=EDGE_CURVE('',#3663,#3661,#3206,.T.);
#2229=EDGE_CURVE('',#3660,#3662,#3207,.T.);
#2230=EDGE_CURVE('',#3664,#3642,#2872,.T.);
#2231=EDGE_CURVE('',#3641,#3665,#2873,.T.);
#2232=EDGE_CURVE('',#3665,#3664,#3208,.T.);
#2233=EDGE_CURVE('',#3666,#3650,#2874,.T.);
#2234=EDGE_CURVE('',#3651,#3667,#2875,.T.);
#2235=EDGE_CURVE('',#3667,#3666,#3209,.T.);
#2236=EDGE_CURVE('',#3665,#3655,#2876,.T.);
#2237=EDGE_CURVE('',#3664,#3654,#2877,.T.);
#2238=EDGE_CURVE('',#3667,#3663,#2878,.T.);
#2239=EDGE_CURVE('',#3662,#3666,#2879,.T.);
#2240=EDGE_CURVE('',#3668,#3669,#3210,.T.);
#2241=EDGE_CURVE('',#3669,#3670,#3211,.T.);
#2242=EDGE_CURVE('',#3670,#3671,#3212,.T.);
#2243=EDGE_CURVE('',#3671,#3668,#3213,.T.);
#2244=EDGE_CURVE('',#3672,#3668,#3214,.T.);
#2245=EDGE_CURVE('',#3671,#3673,#3215,.T.);
#2246=EDGE_CURVE('',#3673,#3672,#3216,.T.);
#2247=EDGE_CURVE('',#3674,#3672,#2880,.T.);
#2248=EDGE_CURVE('',#3673,#3675,#2881,.T.);
#2249=EDGE_CURVE('',#3675,#3674,#3217,.T.);
#2250=EDGE_CURVE('',#3676,#3674,#3218,.T.);
#2251=EDGE_CURVE('',#3675,#3677,#3219,.T.);
#2252=EDGE_CURVE('',#3677,#3676,#3220,.T.);
#2253=EDGE_CURVE('',#3678,#3676,#3221,.T.);
#2254=EDGE_CURVE('',#3677,#3679,#3222,.T.);
#2255=EDGE_CURVE('',#3679,#3678,#3223,.T.);
#2256=EDGE_CURVE('',#3680,#3681,#3224,.T.);
#2257=EDGE_CURVE('',#3681,#3682,#3225,.T.);
#2258=EDGE_CURVE('',#3682,#3683,#3226,.T.);
#2259=EDGE_CURVE('',#3683,#3680,#3227,.T.);
#2260=EDGE_CURVE('',#3684,#3685,#3228,.T.);
#2261=EDGE_CURVE('',#3685,#3681,#3229,.T.);
#2262=EDGE_CURVE('',#3680,#3684,#3230,.T.);
#2263=EDGE_CURVE('',#3686,#3687,#3231,.T.);
#2264=EDGE_CURVE('',#3687,#3685,#2882,.T.);
#2265=EDGE_CURVE('',#3684,#3686,#2883,.T.);
#2266=EDGE_CURVE('',#3688,#3689,#3232,.T.);
#2267=EDGE_CURVE('',#3689,#3687,#3233,.T.);
#2268=EDGE_CURVE('',#3686,#3688,#3234,.T.);
#2269=EDGE_CURVE('',#3690,#3691,#3235,.T.);
#2270=EDGE_CURVE('',#3691,#3689,#3236,.T.);
#2271=EDGE_CURVE('',#3688,#3690,#3237,.T.);
#2272=EDGE_CURVE('',#3692,#3670,#2884,.T.);
#2273=EDGE_CURVE('',#3669,#3693,#2885,.T.);
#2274=EDGE_CURVE('',#3693,#3692,#3238,.T.);
#2275=EDGE_CURVE('',#3694,#3678,#2886,.T.);
#2276=EDGE_CURVE('',#3679,#3695,#2887,.T.);
#2277=EDGE_CURVE('',#3695,#3694,#3239,.T.);
#2278=EDGE_CURVE('',#3693,#3683,#2888,.T.);
#2279=EDGE_CURVE('',#3682,#3692,#2889,.T.);
#2280=EDGE_CURVE('',#3695,#3691,#2890,.T.);
#2281=EDGE_CURVE('',#3690,#3694,#2891,.T.);
#2282=EDGE_CURVE('',#3696,#3697,#3240,.T.);
#2283=EDGE_CURVE('',#3697,#3698,#3241,.T.);
#2284=EDGE_CURVE('',#3698,#3699,#3242,.T.);
#2285=EDGE_CURVE('',#3699,#3696,#3243,.T.);
#2286=EDGE_CURVE('',#3700,#3701,#3244,.T.);
#2287=EDGE_CURVE('',#3701,#3697,#3245,.T.);
#2288=EDGE_CURVE('',#3696,#3700,#3246,.T.);
#2289=EDGE_CURVE('',#3702,#3703,#3247,.T.);
#2290=EDGE_CURVE('',#3703,#3701,#2892,.T.);
#2291=EDGE_CURVE('',#3700,#3702,#2893,.T.);
#2292=EDGE_CURVE('',#3704,#3705,#3248,.T.);
#2293=EDGE_CURVE('',#3705,#3703,#3249,.T.);
#2294=EDGE_CURVE('',#3702,#3704,#3250,.T.);
#2295=EDGE_CURVE('',#3706,#3707,#3251,.T.);
#2296=EDGE_CURVE('',#3707,#3705,#3252,.T.);
#2297=EDGE_CURVE('',#3704,#3706,#3253,.T.);
#2298=EDGE_CURVE('',#3708,#3709,#3254,.T.);
#2299=EDGE_CURVE('',#3709,#3710,#3255,.T.);
#2300=EDGE_CURVE('',#3710,#3711,#3256,.T.);
#2301=EDGE_CURVE('',#3711,#3708,#3257,.T.);
#2302=EDGE_CURVE('',#3712,#3708,#3258,.T.);
#2303=EDGE_CURVE('',#3711,#3713,#3259,.T.);
#2304=EDGE_CURVE('',#3713,#3712,#3260,.T.);
#2305=EDGE_CURVE('',#3714,#3712,#2894,.T.);
#2306=EDGE_CURVE('',#3713,#3715,#2895,.T.);
#2307=EDGE_CURVE('',#3715,#3714,#3261,.T.);
#2308=EDGE_CURVE('',#3716,#3714,#3262,.T.);
#2309=EDGE_CURVE('',#3715,#3717,#3263,.T.);
#2310=EDGE_CURVE('',#3717,#3716,#3264,.T.);
#2311=EDGE_CURVE('',#3718,#3716,#3265,.T.);
#2312=EDGE_CURVE('',#3717,#3719,#3266,.T.);
#2313=EDGE_CURVE('',#3719,#3718,#3267,.T.);
#2314=EDGE_CURVE('',#3720,#3721,#3268,.T.);
#2315=EDGE_CURVE('',#3721,#3699,#2896,.T.);
#2316=EDGE_CURVE('',#3698,#3720,#2897,.T.);
#2317=EDGE_CURVE('',#3722,#3723,#3269,.T.);
#2318=EDGE_CURVE('',#3723,#3707,#2898,.T.);
#2319=EDGE_CURVE('',#3706,#3722,#2899,.T.);
#2320=EDGE_CURVE('',#3720,#3710,#2900,.T.);
#2321=EDGE_CURVE('',#3721,#3709,#2901,.T.);
#2322=EDGE_CURVE('',#3722,#3718,#2902,.T.);
#2323=EDGE_CURVE('',#3719,#3723,#2903,.T.);
#2324=EDGE_CURVE('',#3724,#3725,#3270,.T.);
#2325=EDGE_CURVE('',#3725,#3726,#3271,.T.);
#2326=EDGE_CURVE('',#3726,#3727,#3272,.T.);
#2327=EDGE_CURVE('',#3727,#3724,#3273,.T.);
#2328=EDGE_CURVE('',#3728,#3729,#3274,.T.);
#2329=EDGE_CURVE('',#3729,#3725,#3275,.T.);
#2330=EDGE_CURVE('',#3724,#3728,#3276,.T.);
#2331=EDGE_CURVE('',#3730,#3731,#3277,.T.);
#2332=EDGE_CURVE('',#3731,#3729,#2904,.T.);
#2333=EDGE_CURVE('',#3728,#3730,#2905,.T.);
#2334=EDGE_CURVE('',#3732,#3733,#3278,.T.);
#2335=EDGE_CURVE('',#3733,#3731,#3279,.T.);
#2336=EDGE_CURVE('',#3730,#3732,#3280,.T.);
#2337=EDGE_CURVE('',#3734,#3735,#3281,.T.);
#2338=EDGE_CURVE('',#3735,#3733,#3282,.T.);
#2339=EDGE_CURVE('',#3732,#3734,#3283,.T.);
#2340=EDGE_CURVE('',#3736,#3737,#3284,.T.);
#2341=EDGE_CURVE('',#3737,#3738,#3285,.T.);
#2342=EDGE_CURVE('',#3738,#3739,#3286,.T.);
#2343=EDGE_CURVE('',#3739,#3736,#3287,.T.);
#2344=EDGE_CURVE('',#3740,#3736,#3288,.T.);
#2345=EDGE_CURVE('',#3739,#3741,#3289,.T.);
#2346=EDGE_CURVE('',#3741,#3740,#3290,.T.);
#2347=EDGE_CURVE('',#3742,#3740,#2906,.T.);
#2348=EDGE_CURVE('',#3741,#3743,#2907,.T.);
#2349=EDGE_CURVE('',#3743,#3742,#3291,.T.);
#2350=EDGE_CURVE('',#3744,#3742,#3292,.T.);
#2351=EDGE_CURVE('',#3743,#3745,#3293,.T.);
#2352=EDGE_CURVE('',#3745,#3744,#3294,.T.);
#2353=EDGE_CURVE('',#3746,#3744,#3295,.T.);
#2354=EDGE_CURVE('',#3745,#3747,#3296,.T.);
#2355=EDGE_CURVE('',#3747,#3746,#3297,.T.);
#2356=EDGE_CURVE('',#3748,#3749,#3298,.T.);
#2357=EDGE_CURVE('',#3749,#3727,#2908,.T.);
#2358=EDGE_CURVE('',#3726,#3748,#2909,.T.);
#2359=EDGE_CURVE('',#3750,#3751,#3299,.T.);
#2360=EDGE_CURVE('',#3751,#3735,#2910,.T.);
#2361=EDGE_CURVE('',#3734,#3750,#2911,.T.);
#2362=EDGE_CURVE('',#3748,#3738,#2912,.T.);
#2363=EDGE_CURVE('',#3737,#3749,#2913,.T.);
#2364=EDGE_CURVE('',#3750,#3746,#2914,.T.);
#2365=EDGE_CURVE('',#3751,#3747,#2915,.T.);
#2366=EDGE_CURVE('',#3752,#3753,#3300,.T.);
#2367=EDGE_CURVE('',#3753,#3754,#3301,.T.);
#2368=EDGE_CURVE('',#3754,#3755,#3302,.T.);
#2369=EDGE_CURVE('',#3755,#3752,#3303,.T.);
#2370=EDGE_CURVE('',#3756,#3757,#3304,.T.);
#2371=EDGE_CURVE('',#3757,#3758,#3305,.T.);
#2372=EDGE_CURVE('',#3758,#3759,#3306,.T.);
#2373=EDGE_CURVE('',#3759,#3756,#3307,.T.);
#2374=EDGE_CURVE('',#3760,#3761,#3308,.T.);
#2375=EDGE_CURVE('',#3761,#3762,#3309,.T.);
#2376=EDGE_CURVE('',#3762,#3763,#3310,.T.);
#2377=EDGE_CURVE('',#3763,#3760,#3311,.T.);
#2378=EDGE_CURVE('',#3764,#3765,#3312,.T.);
#2379=EDGE_CURVE('',#3765,#3766,#3313,.T.);
#2380=EDGE_CURVE('',#3766,#3767,#3314,.T.);
#2381=EDGE_CURVE('',#3767,#3764,#3315,.T.);
#2382=EDGE_CURVE('',#3766,#3762,#3316,.T.);
#2383=EDGE_CURVE('',#3761,#3767,#3317,.T.);
#2384=EDGE_CURVE('',#3768,#3769,#3318,.T.);
#2385=EDGE_CURVE('',#3769,#3770,#2916,.T.);
#2386=EDGE_CURVE('',#3770,#3771,#3319,.T.);
#2387=EDGE_CURVE('',#3771,#3768,#2917,.T.);
#2388=EDGE_CURVE('',#3771,#3772,#3320,.T.);
#2389=EDGE_CURVE('',#3772,#3773,#2918,.T.);
#2390=EDGE_CURVE('',#3773,#3768,#3321,.T.);
#2391=EDGE_CURVE('',#3770,#3774,#3322,.T.);
#2392=EDGE_CURVE('',#3774,#3772,#3323,.T.);
#2393=EDGE_CURVE('',#3775,#3776,#3324,.T.);
#2394=EDGE_CURVE('',#3776,#3777,#3325,.T.);
#2395=EDGE_CURVE('',#3778,#3775,#3326,.T.);
#2396=EDGE_CURVE('',#3779,#3780,#3327,.T.);
#2397=EDGE_CURVE('',#3780,#3777,#2919,.T.);
#2398=EDGE_CURVE('',#3776,#3779,#2920,.T.);
#2399=EDGE_CURVE('',#3780,#3781,#3328,.T.);
#2400=EDGE_CURVE('',#3781,#3778,#2921,.T.);
#2401=EDGE_CURVE('',#3777,#3778,#3329,.T.);
#2402=EDGE_CURVE('',#3779,#3782,#3330,.T.);
#2403=EDGE_CURVE('',#3782,#3781,#3331,.T.);
#2404=EDGE_CURVE('',#3783,#3769,#3332,.T.);
#2405=EDGE_CURVE('',#3773,#3783,#3333,.T.);
#2406=EDGE_CURVE('',#3763,#3775,#2922,.T.);
#2407=EDGE_CURVE('',#3778,#3772,#23,.T.);
#2408=EDGE_CURVE('',#3774,#3760,#2923,.T.);
#2409=EDGE_CURVE('',#3781,#3773,#3334,.T.);
#2410=EDGE_CURVE('',#3764,#3783,#2924,.T.);
#2411=EDGE_CURVE('',#3782,#3765,#2925,.T.);
#2412=EDGE_CURVE('',#3754,#3758,#3335,.T.);
#2413=EDGE_CURVE('',#3757,#3755,#3336,.T.);
#2414=EDGE_CURVE('',#3784,#3785,#2926,.T.);
#2415=EDGE_CURVE('',#3786,#3784,#24,.T.);
#2416=EDGE_CURVE('',#3787,#3786,#2927,.T.);
#2417=EDGE_CURVE('',#3785,#3787,#25,.T.);
#2418=EDGE_CURVE('',#3756,#3752,#3337,.T.);
#2419=EDGE_CURVE('',#3753,#3759,#3338,.T.);
#2420=EDGE_CURVE('',#3788,#3789,#3339,.T.);
#2421=EDGE_CURVE('',#3789,#3790,#3340,.T.);
#2422=EDGE_CURVE('',#3790,#3791,#3341,.T.);
#2423=EDGE_CURVE('',#3791,#3788,#3342,.T.);
#2424=EDGE_CURVE('',#3792,#3793,#3343,.T.);
#2425=EDGE_CURVE('',#3793,#3794,#3344,.T.);
#2426=EDGE_CURVE('',#3794,#3795,#3345,.T.);
#2427=EDGE_CURVE('',#3795,#3792,#3346,.T.);
#2428=EDGE_CURVE('',#3796,#3797,#3347,.T.);
#2429=EDGE_CURVE('',#3797,#3798,#3348,.T.);
#2430=EDGE_CURVE('',#3798,#3799,#3349,.T.);
#2431=EDGE_CURVE('',#3799,#3796,#3350,.T.);
#2432=EDGE_CURVE('',#3800,#3801,#3351,.T.);
#2433=EDGE_CURVE('',#3801,#3802,#3352,.T.);
#2434=EDGE_CURVE('',#3802,#3803,#3353,.T.);
#2435=EDGE_CURVE('',#3803,#3800,#3354,.T.);
#2436=EDGE_CURVE('',#3801,#3799,#3355,.T.);
#2437=EDGE_CURVE('',#3798,#3802,#3356,.T.);
#2438=EDGE_CURVE('',#3804,#3805,#2928,.T.);
#2439=EDGE_CURVE('',#3805,#3806,#3357,.T.);
#2440=EDGE_CURVE('',#3806,#3807,#2929,.T.);
#2441=EDGE_CURVE('',#3807,#3804,#3358,.T.);
#2442=EDGE_CURVE('',#3804,#3808,#3359,.T.);
#2443=EDGE_CURVE('',#3808,#3809,#2930,.T.);
#2444=EDGE_CURVE('',#3809,#3805,#3360,.T.);
#2445=EDGE_CURVE('',#3809,#3810,#3361,.T.);
#2446=EDGE_CURVE('',#3810,#3806,#3362,.T.);
#2447=EDGE_CURVE('',#3811,#3812,#3363,.T.);
#2448=EDGE_CURVE('',#3813,#3814,#3364,.T.);
#2449=EDGE_CURVE('',#3814,#3811,#3365,.T.);
#2450=EDGE_CURVE('',#3815,#3814,#2931,.T.);
#2451=EDGE_CURVE('',#3813,#3816,#2932,.T.);
#2452=EDGE_CURVE('',#3816,#3815,#3366,.T.);
#2453=EDGE_CURVE('',#3812,#3813,#3367,.T.);
#2454=EDGE_CURVE('',#3812,#3817,#2933,.T.);
#2455=EDGE_CURVE('',#3817,#3816,#3368,.T.);
#2456=EDGE_CURVE('',#3817,#3818,#3369,.T.);
#2457=EDGE_CURVE('',#3818,#3815,#3370,.T.);
#2458=EDGE_CURVE('',#3819,#3808,#3371,.T.);
#2459=EDGE_CURVE('',#3807,#3819,#3372,.T.);
#2460=EDGE_CURVE('',#3796,#3810,#2934,.T.);
#2461=EDGE_CURVE('',#3809,#3812,#26,.T.);
#2462=EDGE_CURVE('',#3811,#3797,#2935,.T.);
#2463=EDGE_CURVE('',#3808,#3817,#3373,.T.);
#2464=EDGE_CURVE('',#3803,#3818,#2936,.T.);
#2465=EDGE_CURVE('',#3819,#3800,#2937,.T.);
#2466=EDGE_CURVE('',#3790,#3794,#3374,.T.);
#2467=EDGE_CURVE('',#3793,#3791,#3375,.T.);
#2468=EDGE_CURVE('',#3820,#3821,#2938,.T.);
#2469=EDGE_CURVE('',#3822,#3820,#27,.T.);
#2470=EDGE_CURVE('',#3823,#3822,#2939,.T.);
#2471=EDGE_CURVE('',#3821,#3823,#28,.T.);
#2472=EDGE_CURVE('',#3792,#3788,#3376,.T.);
#2473=EDGE_CURVE('',#3789,#3795,#3377,.T.);
#2474=EDGE_CURVE('',#3825,#3826,#3378,.T.);
#2475=EDGE_CURVE('',#3826,#3827,#3379,.T.);
#2476=EDGE_CURVE('',#3827,#3828,#3380,.T.);
#2477=EDGE_CURVE('',#3828,#3829,#3381,.T.);
#2478=EDGE_CURVE('',#3829,#3824,#3382,.T.);
#2479=EDGE_CURVE('',#3826,#3830,#3383,.T.);
#2480=EDGE_CURVE('',#3830,#3831,#3384,.T.);
#2481=EDGE_CURVE('',#3831,#3827,#3385,.T.);
#2482=EDGE_CURVE('',#3833,#3834,#3386,.T.);
#2483=EDGE_CURVE('',#3834,#3835,#3387,.T.);
#2484=EDGE_CURVE('',#3835,#3831,#3388,.T.);
#2485=EDGE_CURVE('',#3830,#3832,#3389,.T.);
#2486=EDGE_CURVE('',#3834,#3829,#3390,.T.);
#2487=EDGE_CURVE('',#3828,#3835,#3391,.T.);
#2488=EDGE_CURVE('',#3836,#3837,#3392,.T.);
#2489=EDGE_CURVE('',#3837,#3838,#3393,.T.);
#2490=EDGE_CURVE('',#3838,#3839,#3394,.T.);
#2491=EDGE_CURVE('',#3839,#3840,#3395,.T.);
#2492=EDGE_CURVE('',#3840,#3841,#3396,.T.);
#2493=EDGE_CURVE('',#3839,#3842,#3397,.T.);
#2494=EDGE_CURVE('',#3842,#3843,#3398,.T.);
#2495=EDGE_CURVE('',#3843,#3840,#3399,.T.);
#2496=EDGE_CURVE('',#3844,#3843,#3400,.T.);
#2497=EDGE_CURVE('',#3842,#3845,#3401,.T.);
#2498=EDGE_CURVE('',#3845,#3846,#3402,.T.);
#2499=EDGE_CURVE('',#3846,#3847,#3403,.T.);
#2500=EDGE_CURVE('',#3845,#3838,#3404,.T.);
#2501=EDGE_CURVE('',#3837,#3846,#3405,.T.);
#2502=EDGE_CURVE('',#3848,#3849,#3406,.T.);
#2503=EDGE_CURVE('',#3849,#3850,#3407,.T.);
#2504=EDGE_CURVE('',#3850,#3851,#3408,.T.);
#2505=EDGE_CURVE('',#3851,#3848,#3409,.T.);
#2506=EDGE_CURVE('',#3852,#3853,#3410,.T.);
#2507=EDGE_CURVE('',#3853,#3854,#3411,.T.);
#2508=EDGE_CURVE('',#3854,#3855,#3412,.T.);
#2509=EDGE_CURVE('',#3855,#3852,#3413,.T.);
#2510=EDGE_CURVE('',#3856,#3857,#3414,.T.);
#2511=EDGE_CURVE('',#3857,#3858,#3415,.T.);
#2512=EDGE_CURVE('',#3858,#3859,#3416,.T.);
#2513=EDGE_CURVE('',#3859,#3856,#3417,.T.);
#2514=EDGE_CURVE('',#3860,#3861,#3418,.T.);
#2515=EDGE_CURVE('',#3861,#3862,#3419,.T.);
#2516=EDGE_CURVE('',#3862,#3863,#3420,.T.);
#2517=EDGE_CURVE('',#3863,#3860,#3421,.T.);
#2518=EDGE_CURVE('',#3864,#3865,#3422,.T.);
#2519=EDGE_CURVE('',#3865,#3866,#3423,.T.);
#2520=EDGE_CURVE('',#3866,#3867,#3424,.T.);
#2521=EDGE_CURVE('',#3867,#3864,#3425,.T.);
#2522=EDGE_CURVE('',#3868,#3869,#3426,.T.);
#2523=EDGE_CURVE('',#3869,#3870,#3427,.T.);
#2524=EDGE_CURVE('',#3870,#3871,#3428,.T.);
#2525=EDGE_CURVE('',#3871,#3868,#3429,.T.);
#2526=EDGE_CURVE('',#3872,#3873,#3430,.T.);
#2527=EDGE_CURVE('',#3873,#3874,#3431,.T.);
#2528=EDGE_CURVE('',#3874,#3875,#3432,.T.);
#2529=EDGE_CURVE('',#3875,#3872,#3433,.T.);
#2530=EDGE_CURVE('',#3876,#3877,#3434,.T.);
#2531=EDGE_CURVE('',#3877,#3878,#3435,.T.);
#2532=EDGE_CURVE('',#3878,#3879,#3436,.T.);
#2533=EDGE_CURVE('',#3879,#3876,#3437,.T.);
#2534=EDGE_CURVE('',#3880,#3881,#3438,.T.);
#2535=EDGE_CURVE('',#3881,#3882,#3439,.T.);
#2536=EDGE_CURVE('',#3882,#3883,#3440,.T.);
#2537=EDGE_CURVE('',#3883,#3880,#3441,.T.);
#2538=EDGE_CURVE('',#3884,#3885,#3442,.T.);
#2539=EDGE_CURVE('',#3885,#3886,#3443,.T.);
#2540=EDGE_CURVE('',#3886,#3887,#3444,.T.);
#2541=EDGE_CURVE('',#3887,#3884,#3445,.T.);
#2542=EDGE_CURVE('',#3888,#3889,#3446,.T.);
#2543=EDGE_CURVE('',#3889,#3890,#3447,.T.);
#2544=EDGE_CURVE('',#3890,#3891,#3448,.T.);
#2545=EDGE_CURVE('',#3891,#3888,#3449,.T.);
#2546=EDGE_CURVE('',#3892,#3893,#3450,.T.);
#2547=EDGE_CURVE('',#3893,#3894,#3451,.T.);
#2548=EDGE_CURVE('',#3894,#3895,#3452,.T.);
#2549=EDGE_CURVE('',#3895,#3892,#3453,.T.);
#2550=EDGE_CURVE('',#3896,#3897,#3454,.T.);
#2551=EDGE_CURVE('',#3897,#3898,#3455,.T.);
#2552=EDGE_CURVE('',#3898,#3899,#3456,.T.);
#2553=EDGE_CURVE('',#3899,#3896,#3457,.T.);
#2554=EDGE_CURVE('',#3900,#3901,#3458,.T.);
#2555=EDGE_CURVE('',#3901,#3902,#3459,.T.);
#2556=EDGE_CURVE('',#3902,#3903,#3460,.T.);
#2557=EDGE_CURVE('',#3903,#3900,#3461,.T.);
#2558=EDGE_CURVE('',#3904,#3902,#3462,.T.);
#2559=EDGE_CURVE('',#3901,#3905,#3463,.T.);
#2560=EDGE_CURVE('',#3905,#3906,#3464,.T.);
#2561=EDGE_CURVE('',#3906,#3899,#3465,.T.);
#2562=EDGE_CURVE('',#3898,#3907,#3466,.T.);
#2563=EDGE_CURVE('',#3907,#3904,#3467,.T.);
#2564=EDGE_CURVE('',#3908,#3909,#3468,.T.);
#2565=EDGE_CURVE('',#3909,#3910,#3469,.T.);
#2566=EDGE_CURVE('',#3910,#3911,#3470,.T.);
#2567=EDGE_CURVE('',#3911,#3908,#3471,.T.);
#2568=EDGE_CURVE('',#3912,#3913,#3472,.T.);
#2569=EDGE_CURVE('',#3913,#3897,#3473,.T.);
#2570=EDGE_CURVE('',#3896,#3914,#3474,.T.);
#2571=EDGE_CURVE('',#3914,#3915,#3475,.T.);
#2572=EDGE_CURVE('',#3915,#3900,#3476,.T.);
#2573=EDGE_CURVE('',#3903,#3912,#3477,.T.);
#2574=EDGE_CURVE('',#3916,#3917,#3478,.T.);
#2575=EDGE_CURVE('',#3917,#3847,#29,.T.);
#2576=EDGE_CURVE('',#3836,#3918,#30,.T.);
#2577=EDGE_CURVE('',#3918,#3904,#3479,.T.);
#2578=EDGE_CURVE('',#3907,#3919,#3480,.T.);
#2579=EDGE_CURVE('',#3919,#3824,#31,.T.);
#2580=EDGE_CURVE('',#3833,#3920,#32,.T.);
#2581=EDGE_CURVE('',#3920,#3921,#3481,.T.);
#2582=EDGE_CURVE('',#3923,#3922,#3482,.T.);
#2583=EDGE_CURVE('',#3924,#3925,#3483,.T.);
#2584=EDGE_CURVE('',#3926,#3927,#3484,.T.);
#2585=EDGE_CURVE('',#3927,#3928,#3485,.T.);
#2586=EDGE_CURVE('',#3928,#3929,#3486,.T.);
#2587=EDGE_CURVE('',#3929,#3926,#3487,.T.);
#2588=EDGE_CURVE('',#3930,#3905,#3488,.T.);
#2589=EDGE_CURVE('',#3915,#3931,#3489,.T.);
#2590=EDGE_CURVE('',#3931,#3932,#3490,.T.);
#2591=EDGE_CURVE('',#3932,#3933,#3491,.T.);
#2592=EDGE_CURVE('',#3933,#3934,#3492,.T.);
#2593=EDGE_CURVE('',#3934,#3935,#3493,.T.);
#2594=EDGE_CURVE('',#3935,#3936,#3494,.T.);
#2595=EDGE_CURVE('',#3936,#3937,#3495,.T.);
#2596=EDGE_CURVE('',#3916,#3938,#3496,.T.);
#2597=EDGE_CURVE('',#3938,#3939,#3497,.T.);
#2598=EDGE_CURVE('',#3939,#3922,#3498,.T.);
#2599=EDGE_CURVE('',#3923,#3930,#3499,.T.);
#2600=EDGE_CURVE('',#3913,#3940,#3500,.T.);
#2601=EDGE_CURVE('',#3941,#3912,#3501,.T.);
#2602=EDGE_CURVE('',#3942,#3943,#3502,.T.);
#2603=EDGE_CURVE('',#3943,#3832,#33,.T.);
#2604=EDGE_CURVE('',#3825,#3940,#34,.T.);
#2605=EDGE_CURVE('',#3941,#3841,#35,.T.);
#2606=EDGE_CURVE('',#3844,#3937,#36,.T.);
#2607=EDGE_CURVE('',#3945,#3944,#3503,.T.);
#2608=EDGE_CURVE('',#3841,#3836,#2940,.T.);
#2609=EDGE_CURVE('',#3918,#3941,#2941,.T.);
#2610=EDGE_CURVE('',#3832,#3833,#2942,.T.);
#2611=EDGE_CURVE('',#3920,#3943,#2943,.T.);
#2612=EDGE_CURVE('',#3940,#3919,#2944,.T.);
#2613=EDGE_CURVE('',#3824,#3825,#2945,.T.);
#2614=EDGE_CURVE('',#3847,#3844,#2946,.T.);
#2615=EDGE_CURVE('',#3937,#3917,#2947,.T.);
#2616=EDGE_CURVE('',#3946,#3928,#2948,.T.);
#2617=EDGE_CURVE('',#3942,#3946,#3504,.T.);
#2618=EDGE_CURVE('',#3929,#3942,#2949,.T.);
#2619=EDGE_CURVE('',#3921,#3910,#2950,.T.);
#2620=EDGE_CURVE('',#3947,#3921,#3505,.T.);
#2621=EDGE_CURVE('',#3911,#3947,#2951,.T.);
#2622=EDGE_CURVE('',#3936,#3926,#2952,.T.);
#2623=EDGE_CURVE('',#3927,#3935,#2953,.T.);
#2624=EDGE_CURVE('',#3938,#3908,#2954,.T.);
#2625=EDGE_CURVE('',#3909,#3916,#2955,.T.);
#2626=EDGE_CURVE('',#3869,#3849,#2956,.T.);
#2627=EDGE_CURVE('',#3850,#3868,#2957,.T.);
#2628=EDGE_CURVE('',#3871,#3853,#2958,.T.);
#2629=EDGE_CURVE('',#3854,#3870,#2959,.T.);
#2630=EDGE_CURVE('',#3866,#3858,#2960,.T.);
#2631=EDGE_CURVE('',#3859,#3865,#2961,.T.);
#2632=EDGE_CURVE('',#3863,#3867,#2962,.T.);
#2633=EDGE_CURVE('',#3864,#3862,#2963,.T.);
#2634=EDGE_CURVE('',#3930,#3856,#2964,.T.);
#2635=EDGE_CURVE('',#3857,#3923,#2965,.T.);
#2636=EDGE_CURVE('',#3922,#3860,#2966,.T.);
#2637=EDGE_CURVE('',#3861,#3939,#2967,.T.);
#2638=EDGE_CURVE('',#3894,#3872,#2968,.T.);
#2639=EDGE_CURVE('',#3873,#3893,#2969,.T.);
#2640=EDGE_CURVE('',#3892,#3876,#2970,.T.);
#2641=EDGE_CURVE('',#3877,#3895,#2971,.T.);
#2642=EDGE_CURVE('',#3891,#3880,#2972,.T.);
#2643=EDGE_CURVE('',#3881,#3890,#2973,.T.);
#2644=EDGE_CURVE('',#3887,#3888,#2974,.T.);
#2645=EDGE_CURVE('',#3889,#3886,#2975,.T.);
#2646=EDGE_CURVE('',#3932,#3882,#2976,.T.);
#2647=EDGE_CURVE('',#3883,#3931,#2977,.T.);
#2648=EDGE_CURVE('',#3934,#3884,#2978,.T.);
#2649=EDGE_CURVE('',#3885,#3933,#2979,.T.);
#2650=EDGE_CURVE('',#3925,#3851,#2980,.T.);
#2651=EDGE_CURVE('',#3948,#3925,#3506,.T.);
#2652=EDGE_CURVE('',#3848,#3948,#2981,.T.);
#2653=EDGE_CURVE('',#3949,#3855,#2982,.T.);
#2654=EDGE_CURVE('',#3924,#3949,#3507,.T.);
#2655=EDGE_CURVE('',#3852,#3924,#2983,.T.);
#2656=EDGE_CURVE('',#3950,#3874,#2984,.T.);
#2657=EDGE_CURVE('',#3945,#3950,#3508,.T.);
#2658=EDGE_CURVE('',#3875,#3945,#2985,.T.);
#2659=EDGE_CURVE('',#3944,#3878,#2986,.T.);
#2660=EDGE_CURVE('',#3951,#3944,#3509,.T.);
#2661=EDGE_CURVE('',#3879,#3951,#2987,.T.);
#2662=EDGE_CURVE('',#3948,#3906,#3510,.T.);
#2663=EDGE_CURVE('',#3947,#3949,#3511,.T.);
#2664=EDGE_CURVE('',#3951,#3946,#3512,.T.);
#2665=EDGE_CURVE('',#3914,#3950,#3513,.T.);
#2666=EDGE_CURVE('',#3786,#3787,#2988,.T.);
#2667=EDGE_CURVE('',#3785,#3784,#2989,.T.);
#2668=EDGE_CURVE('',#3822,#3823,#2990,.T.);
#2669=EDGE_CURVE('',#3821,#3820,#2991,.T.);
#2670=EDGE_CURVE('',#3952,#3953,#3514,.T.);
#2671=EDGE_CURVE('',#3953,#3954,#3515,.T.);
#2672=EDGE_CURVE('',#3954,#3955,#3516,.T.);
#2673=EDGE_CURVE('',#3955,#3952,#3517,.T.);
#2674=EDGE_CURVE('',#3956,#3957,#3518,.T.);
#2675=EDGE_CURVE('',#3957,#3955,#3519,.T.);
#2676=EDGE_CURVE('',#3954,#3956,#3520,.T.);
#2677=EDGE_CURVE('',#3958,#3953,#2992,.T.);
#2678=EDGE_CURVE('',#3952,#3959,#2993,.T.);
#2679=EDGE_CURVE('',#3959,#3958,#3521,.T.);
#2680=EDGE_CURVE('',#3960,#3961,#2994,.T.);
#2681=EDGE_CURVE('',#3961,#3962,#3522,.T.);
#2682=EDGE_CURVE('',#3962,#3963,#2995,.T.);
#2683=EDGE_CURVE('',#3963,#3960,#3523,.T.);
#2684=EDGE_CURVE('',#3964,#3965,#3524,.T.);
#2685=EDGE_CURVE('',#3965,#3966,#3525,.T.);
#2686=EDGE_CURVE('',#3966,#3967,#3526,.T.);
#2687=EDGE_CURVE('',#3967,#3964,#3527,.T.);
#2688=EDGE_CURVE('',#3963,#3967,#3528,.T.);
#2689=EDGE_CURVE('',#3966,#3960,#3529,.T.);
#2690=EDGE_CURVE('',#3961,#3957,#2996,.T.);
#2691=EDGE_CURVE('',#3956,#3962,#2997,.T.);
#2692=EDGE_CURVE('',#3968,#3969,#3530,.T.);
#2693=EDGE_CURVE('',#3969,#3970,#3531,.T.);
#2694=EDGE_CURVE('',#3970,#3971,#3532,.T.);
#2695=EDGE_CURVE('',#3971,#3968,#3533,.T.);
#2696=EDGE_CURVE('',#3972,#3970,#3534,.T.);
#2697=EDGE_CURVE('',#3969,#3973,#3535,.T.);
#2698=EDGE_CURVE('',#3973,#3972,#3536,.T.);
#2699=EDGE_CURVE('',#3959,#3968,#2998,.T.);
#2700=EDGE_CURVE('',#3971,#3958,#2999,.T.);
#2701=EDGE_CURVE('',#3974,#3975,#3537,.T.);
#2702=EDGE_CURVE('',#3975,#3976,#3000,.T.);
#2703=EDGE_CURVE('',#3976,#3977,#3538,.T.);
#2704=EDGE_CURVE('',#3977,#3974,#3001,.T.);
#2705=EDGE_CURVE('',#3978,#3979,#3539,.T.);
#2706=EDGE_CURVE('',#3979,#3980,#3540,.T.);
#2707=EDGE_CURVE('',#3980,#3981,#3541,.T.);
#2708=EDGE_CURVE('',#3981,#3978,#3542,.T.);
#2709=EDGE_CURVE('',#3974,#3980,#3543,.T.);
#2710=EDGE_CURVE('',#3979,#3975,#3544,.T.);
#2711=EDGE_CURVE('',#3976,#3972,#3002,.T.);
#2712=EDGE_CURVE('',#3973,#3977,#3003,.T.);
#2713=EDGE_CURVE('',#3982,#3965,#3004,.T.);
#2714=EDGE_CURVE('',#3964,#3983,#3005,.T.);
#2715=EDGE_CURVE('',#3983,#3982,#3545,.T.);
#2716=EDGE_CURVE('',#3983,#3978,#3006,.T.);
#2717=EDGE_CURVE('',#3981,#3982,#3007,.T.);
#2718=EDGE_CURVE('',#3984,#3985,#3546,.T.);
#2719=EDGE_CURVE('',#3985,#3986,#3547,.T.);
#2720=EDGE_CURVE('',#3986,#3987,#3548,.T.);
#2721=EDGE_CURVE('',#3987,#3984,#3549,.T.);
#2722=EDGE_CURVE('',#3988,#3986,#3550,.T.);
#2723=EDGE_CURVE('',#3985,#3989,#3551,.T.);
#2724=EDGE_CURVE('',#3989,#3988,#3552,.T.);
#2725=EDGE_CURVE('',#3990,#3991,#3553,.T.);
#2726=EDGE_CURVE('',#3991,#3992,#3008,.T.);
#2727=EDGE_CURVE('',#3992,#3993,#3554,.T.);
#2728=EDGE_CURVE('',#3993,#3990,#3009,.T.);
#2729=EDGE_CURVE('',#3994,#3995,#3010,.T.);
#2730=EDGE_CURVE('',#3995,#3996,#3555,.T.);
#2731=EDGE_CURVE('',#3996,#3997,#3011,.T.);
#2732=EDGE_CURVE('',#3997,#3994,#3556,.T.);
#2733=EDGE_CURVE('',#3995,#3998,#3557,.T.);
#2734=EDGE_CURVE('',#3998,#3999,#3558,.T.);
#2735=EDGE_CURVE('',#3999,#3996,#3559,.T.);
#2736=EDGE_CURVE('',#3990,#3999,#3560,.T.);
#2737=EDGE_CURVE('',#3998,#3991,#3561,.T.);
#2738=EDGE_CURVE('',#3992,#3988,#3012,.T.);
#2739=EDGE_CURVE('',#3989,#3993,#3013,.T.);
#2740=EDGE_CURVE('',#4000,#4001,#3562,.T.);
#2741=EDGE_CURVE('',#4001,#4002,#3563,.T.);
#2742=EDGE_CURVE('',#4002,#4003,#3564,.T.);
#2743=EDGE_CURVE('',#4003,#4000,#3565,.T.);
#2744=EDGE_CURVE('',#4004,#4005,#3566,.T.);
#2745=EDGE_CURVE('',#4005,#4003,#3567,.T.);
#2746=EDGE_CURVE('',#4002,#4004,#3568,.T.);
#2747=EDGE_CURVE('',#4006,#4007,#3014,.T.);
#2748=EDGE_CURVE('',#4007,#4008,#3569,.T.);
#2749=EDGE_CURVE('',#4008,#4009,#3015,.T.);
#2750=EDGE_CURVE('',#4009,#4006,#3570,.T.);
#2751=EDGE_CURVE('',#3997,#4010,#3016,.T.);
#2752=EDGE_CURVE('',#4010,#4011,#3571,.T.);
#2753=EDGE_CURVE('',#4011,#3994,#3017,.T.);
#2754=EDGE_CURVE('',#4010,#4012,#3572,.T.);
#2755=EDGE_CURVE('',#4012,#4013,#3573,.T.);
#2756=EDGE_CURVE('',#4013,#4011,#3574,.T.);
#2757=EDGE_CURVE('',#4009,#4013,#3575,.T.);
#2758=EDGE_CURVE('',#4012,#4006,#3576,.T.);
#2759=EDGE_CURVE('',#4005,#4007,#3018,.T.);
#2760=EDGE_CURVE('',#4004,#4008,#3019,.T.);
#2761=EDGE_CURVE('',#4014,#3984,#3020,.T.);
#2762=EDGE_CURVE('',#3987,#4015,#3021,.T.);
#2763=EDGE_CURVE('',#4015,#4014,#3577,.T.);
#2764=EDGE_CURVE('',#4015,#4001,#3022,.T.);
#2765=EDGE_CURVE('',#4014,#4000,#3023,.T.);
#2766=EDGE_CURVE('',#4016,#4017,#3578,.T.);
#2767=EDGE_CURVE('',#4017,#4018,#37,.T.);
#2768=EDGE_CURVE('',#4018,#4019,#3579,.T.);
#2769=EDGE_CURVE('',#4019,#4016,#38,.T.);
#2770=EDGE_CURVE('',#4018,#4020,#39,.T.);
#2771=EDGE_CURVE('',#4020,#4021,#3580,.T.);
#2772=EDGE_CURVE('',#4021,#4019,#40,.T.);
#2773=EDGE_CURVE('',#4022,#4023,#3581,.T.);
#2774=EDGE_CURVE('',#4023,#4017,#3582,.T.);
#2775=EDGE_CURVE('',#4016,#4022,#3583,.T.);
#2776=EDGE_CURVE('',#4024,#4025,#41,.T.);
#2777=EDGE_CURVE('',#4025,#4026,#3584,.T.);
#2778=EDGE_CURVE('',#4026,#4027,#42,.T.);
#2779=EDGE_CURVE('',#4027,#4024,#3585,.T.);
#2780=EDGE_CURVE('',#4027,#4028,#43,.T.);
#2781=EDGE_CURVE('',#4028,#4029,#3586,.T.);
#2782=EDGE_CURVE('',#4029,#4024,#44,.T.);
#2783=EDGE_CURVE('',#4030,#4031,#45,.T.);
#2784=EDGE_CURVE('',#4031,#4032,#3587,.T.);
#2785=EDGE_CURVE('',#4032,#4033,#46,.T.);
#2786=EDGE_CURVE('',#4033,#4030,#3588,.T.);
#2787=EDGE_CURVE('',#4033,#4034,#47,.T.);
#2788=EDGE_CURVE('',#4034,#4035,#3589,.T.);
#2789=EDGE_CURVE('',#4035,#4030,#48,.T.);
#2790=EDGE_CURVE('',#4036,#4037,#3590,.T.);
#2791=EDGE_CURVE('',#4037,#4038,#49,.T.);
#2792=EDGE_CURVE('',#4038,#4039,#3591,.T.);
#2793=EDGE_CURVE('',#4039,#4036,#50,.T.);
#2794=EDGE_CURVE('',#4036,#4040,#51,.T.);
#2795=EDGE_CURVE('',#4040,#4041,#3592,.T.);
#2796=EDGE_CURVE('',#4041,#4037,#52,.T.);
#2797=EDGE_CURVE('',#4042,#4043,#3593,.T.);
#2798=EDGE_CURVE('',#4043,#4044,#53,.T.);
#2799=EDGE_CURVE('',#4044,#4045,#3594,.T.);
#2800=EDGE_CURVE('',#4045,#4042,#54,.T.);
#2801=EDGE_CURVE('',#4046,#4047,#3595,.T.);
#2802=EDGE_CURVE('',#4047,#4048,#3596,.T.);
#2803=EDGE_CURVE('',#4048,#4049,#3597,.T.);
#2804=EDGE_CURVE('',#4049,#4046,#3598,.T.);
#2805=EDGE_CURVE('',#4049,#4043,#55,.T.);
#2806=EDGE_CURVE('',#4042,#4046,#56,.T.);
#2807=EDGE_CURVE('',#4023,#4047,#3599,.T.);
#2808=EDGE_CURVE('',#4045,#4031,#3600,.T.);
#2809=EDGE_CURVE('',#4025,#4035,#3601,.T.);
#2810=EDGE_CURVE('',#4040,#4029,#3602,.T.);
#2811=EDGE_CURVE('',#4020,#4039,#3603,.T.);
#2812=EDGE_CURVE('',#4048,#4022,#3604,.T.);
#2813=EDGE_CURVE('',#4038,#4021,#3605,.T.);
#2814=EDGE_CURVE('',#4028,#4041,#3606,.T.);
#2815=EDGE_CURVE('',#4034,#4026,#3607,.T.);
#2816=EDGE_CURVE('',#4044,#4032,#3608,.T.);
#2817=EDGE_CURVE('',#4050,#4051,#57,.T.);
#2818=EDGE_CURVE('',#4051,#4052,#3609,.T.);
#2819=EDGE_CURVE('',#4052,#4053,#58,.T.);
#2820=EDGE_CURVE('',#4053,#4050,#3610,.T.);
#2821=EDGE_CURVE('',#4051,#4054,#59,.T.);
#2822=EDGE_CURVE('',#4054,#4055,#3611,.T.);
#2823=EDGE_CURVE('',#4055,#4052,#60,.T.);
#2824=EDGE_CURVE('',#4056,#4050,#3612,.T.);
#2825=EDGE_CURVE('',#4053,#4057,#3613,.T.);
#2826=EDGE_CURVE('',#4057,#4056,#3614,.T.);
#2827=EDGE_CURVE('',#4058,#4059,#3615,.T.);
#2828=EDGE_CURVE('',#4059,#4060,#61,.T.);
#2829=EDGE_CURVE('',#4060,#4061,#3616,.T.);
#2830=EDGE_CURVE('',#4061,#4058,#62,.T.);
#2831=EDGE_CURVE('',#4058,#4062,#63,.T.);
#2832=EDGE_CURVE('',#4062,#4063,#3617,.T.);
#2833=EDGE_CURVE('',#4063,#4059,#64,.T.);
#2834=EDGE_CURVE('',#4064,#4065,#3618,.T.);
#2835=EDGE_CURVE('',#4065,#4066,#65,.T.);
#2836=EDGE_CURVE('',#4066,#4067,#3619,.T.);
#2837=EDGE_CURVE('',#4067,#4064,#66,.T.);
#2838=EDGE_CURVE('',#4064,#4068,#67,.T.);
#2839=EDGE_CURVE('',#4068,#4069,#3620,.T.);
#2840=EDGE_CURVE('',#4069,#4065,#68,.T.);
#2841=EDGE_CURVE('',#4070,#4071,#69,.T.);
#2842=EDGE_CURVE('',#4071,#4072,#3621,.T.);
#2843=EDGE_CURVE('',#4072,#4073,#70,.T.);
#2844=EDGE_CURVE('',#4073,#4070,#3622,.T.);
#2845=EDGE_CURVE('',#4073,#4074,#71,.T.);
#2846=EDGE_CURVE('',#4074,#4075,#3623,.T.);
#2847=EDGE_CURVE('',#4075,#4070,#72,.T.);
#2848=EDGE_CURVE('',#4076,#4077,#73,.T.);
#2849=EDGE_CURVE('',#4077,#4078,#3624,.T.);
#2850=EDGE_CURVE('',#4078,#4079,#74,.T.);
#2851=EDGE_CURVE('',#4079,#4076,#3625,.T.);
#2852=EDGE_CURVE('',#4080,#4081,#3626,.T.);
#2853=EDGE_CURVE('',#4081,#4082,#3627,.T.);
#2854=EDGE_CURVE('',#4082,#4083,#3628,.T.);
#2855=EDGE_CURVE('',#4083,#4080,#3629,.T.);
#2856=EDGE_CURVE('',#4080,#4076,#75,.T.);
#2857=EDGE_CURVE('',#4079,#4081,#76,.T.);
#2858=EDGE_CURVE('',#4071,#4055,#3630,.T.);
#2859=EDGE_CURVE('',#4062,#4075,#3631,.T.);
#2860=EDGE_CURVE('',#4068,#4061,#3632,.T.);
#2861=EDGE_CURVE('',#4067,#4077,#3633,.T.);
#2862=EDGE_CURVE('',#4083,#4057,#3634,.T.);
#2863=EDGE_CURVE('',#4066,#4078,#3635,.T.);
#2864=EDGE_CURVE('',#4060,#4069,#3636,.T.);
#2865=EDGE_CURVE('',#4074,#4063,#3637,.T.);
#2866=EDGE_CURVE('',#4054,#4072,#3638,.T.);
#2867=EDGE_CURVE('',#4056,#4082,#3639,.T.);
#2868=TRIMMED_CURVE($,#3024,(#5359),(#5360),.T.,.CARTESIAN.);
#2869=TRIMMED_CURVE($,#3025,(#5362),(#5363),.T.,.CARTESIAN.);
#2870=TRIMMED_CURVE($,#3026,(#5395),(#5396),.T.,.CARTESIAN.);
#2871=TRIMMED_CURVE($,#3027,(#5398),(#5399),.T.,.CARTESIAN.);
#2872=TRIMMED_CURVE($,#3028,(#5413),(#5414),.T.,.CARTESIAN.);
#2873=TRIMMED_CURVE($,#3029,(#5416),(#5417),.T.,.CARTESIAN.);
#2874=TRIMMED_CURVE($,#3030,(#5421),(#5422),.T.,.CARTESIAN.);
#2875=TRIMMED_CURVE($,#3031,(#5424),(#5425),.T.,.CARTESIAN.);
#2876=TRIMMED_CURVE($,#3032,(#5429),(#5430),.T.,.CARTESIAN.);
#2877=TRIMMED_CURVE($,#3033,(#5432),(#5433),.T.,.CARTESIAN.);
#2878=TRIMMED_CURVE($,#3034,(#5435),(#5436),.T.,.CARTESIAN.);
#2879=TRIMMED_CURVE($,#3035,(#5438),(#5439),.T.,.CARTESIAN.);
#2880=TRIMMED_CURVE($,#3036,(#5499),(#5500),.T.,.CARTESIAN.);
#2881=TRIMMED_CURVE($,#3037,(#5502),(#5503),.T.,.CARTESIAN.);
#2882=TRIMMED_CURVE($,#3038,(#5535),(#5536),.T.,.CARTESIAN.);
#2883=TRIMMED_CURVE($,#3039,(#5538),(#5539),.T.,.CARTESIAN.);
#2884=TRIMMED_CURVE($,#3040,(#5553),(#5554),.T.,.CARTESIAN.);
#2885=TRIMMED_CURVE($,#3041,(#5556),(#5557),.T.,.CARTESIAN.);
#2886=TRIMMED_CURVE($,#3042,(#5561),(#5562),.T.,.CARTESIAN.);
#2887=TRIMMED_CURVE($,#3043,(#5564),(#5565),.T.,.CARTESIAN.);
#2888=TRIMMED_CURVE($,#3044,(#5569),(#5570),.T.,.CARTESIAN.);
#2889=TRIMMED_CURVE($,#3045,(#5572),(#5573),.T.,.CARTESIAN.);
#2890=TRIMMED_CURVE($,#3046,(#5575),(#5576),.T.,.CARTESIAN.);
#2891=TRIMMED_CURVE($,#3047,(#5578),(#5579),.T.,.CARTESIAN.);
#2892=TRIMMED_CURVE($,#3048,(#5641),(#5642),.T.,.CARTESIAN.);
#2893=TRIMMED_CURVE($,#3049,(#5644),(#5645),.T.,.CARTESIAN.);
#2894=TRIMMED_CURVE($,#3050,(#5673),(#5674),.T.,.CARTESIAN.);
#2895=TRIMMED_CURVE($,#3051,(#5676),(#5677),.T.,.CARTESIAN.);
#2896=TRIMMED_CURVE($,#3052,(#5695),(#5696),.T.,.CARTESIAN.);
#2897=TRIMMED_CURVE($,#3053,(#5698),(#5699),.T.,.CARTESIAN.);
#2898=TRIMMED_CURVE($,#3054,(#5703),(#5704),.T.,.CARTESIAN.);
#2899=TRIMMED_CURVE($,#3055,(#5706),(#5707),.T.,.CARTESIAN.);
#2900=TRIMMED_CURVE($,#3056,(#5709),(#5710),.T.,.CARTESIAN.);
#2901=TRIMMED_CURVE($,#3057,(#5712),(#5713),.T.,.CARTESIAN.);
#2902=TRIMMED_CURVE($,#3058,(#5715),(#5716),.T.,.CARTESIAN.);
#2903=TRIMMED_CURVE($,#3059,(#5718),(#5719),.T.,.CARTESIAN.);
#2904=TRIMMED_CURVE($,#3060,(#5781),(#5782),.T.,.CARTESIAN.);
#2905=TRIMMED_CURVE($,#3061,(#5784),(#5785),.T.,.CARTESIAN.);
#2906=TRIMMED_CURVE($,#3062,(#5813),(#5814),.T.,.CARTESIAN.);
#2907=TRIMMED_CURVE($,#3063,(#5816),(#5817),.T.,.CARTESIAN.);
#2908=TRIMMED_CURVE($,#3064,(#5835),(#5836),.T.,.CARTESIAN.);
#2909=TRIMMED_CURVE($,#3065,(#5838),(#5839),.T.,.CARTESIAN.);
#2910=TRIMMED_CURVE($,#3066,(#5843),(#5844),.T.,.CARTESIAN.);
#2911=TRIMMED_CURVE($,#3067,(#5846),(#5847),.T.,.CARTESIAN.);
#2912=TRIMMED_CURVE($,#3068,(#5849),(#5850),.T.,.CARTESIAN.);
#2913=TRIMMED_CURVE($,#3069,(#5852),(#5853),.T.,.CARTESIAN.);
#2914=TRIMMED_CURVE($,#3070,(#5855),(#5856),.T.,.CARTESIAN.);
#2915=TRIMMED_CURVE($,#3071,(#5858),(#5859),.T.,.CARTESIAN.);
#2916=TRIMMED_CURVE($,#3072,(#6239),(#6240),.T.,.CARTESIAN.);
#2917=TRIMMED_CURVE($,#3073,(#6244),(#6245),.T.,.CARTESIAN.);
#2918=TRIMMED_CURVE($,#3074,(#6249),(#6250),.T.,.CARTESIAN.);
#2919=TRIMMED_CURVE($,#3075,(#6266),(#6267),.T.,.CARTESIAN.);
#2920=TRIMMED_CURVE($,#3076,(#6269),(#6270),.T.,.CARTESIAN.);
#2921=TRIMMED_CURVE($,#3077,(#6274),(#6275),.T.,.CARTESIAN.);
#2922=TRIMMED_CURVE($,#3078,(#6287),(#6288),.T.,.CARTESIAN.);
#2923=TRIMMED_CURVE($,#3079,(#6292),(#6293),.T.,.CARTESIAN.);
#2924=TRIMMED_CURVE($,#3080,(#6297),(#6298),.T.,.CARTESIAN.);
#2925=TRIMMED_CURVE($,#3081,(#6300),(#6301),.T.,.CARTESIAN.);
#2926=TRIMMED_CURVE($,#3082,(#6307),(#6308),.T.,.CARTESIAN.);
#2927=TRIMMED_CURVE($,#3083,(#6312),(#6313),.T.,.CARTESIAN.);
#2928=TRIMMED_CURVE($,#3084,(#6357),(#6358),.T.,.CARTESIAN.);
#2929=TRIMMED_CURVE($,#3085,(#6362),(#6363),.T.,.CARTESIAN.);
#2930=TRIMMED_CURVE($,#3086,(#6369),(#6370),.T.,.CARTESIAN.);
#2931=TRIMMED_CURVE($,#3087,(#6384),(#6385),.T.,.CARTESIAN.);
#2932=TRIMMED_CURVE($,#3088,(#6387),(#6388),.T.,.CARTESIAN.);
#2933=TRIMMED_CURVE($,#3089,(#6394),(#6395),.T.,.CARTESIAN.);
#2934=TRIMMED_CURVE($,#3090,(#6407),(#6408),.T.,.CARTESIAN.);
#2935=TRIMMED_CURVE($,#3091,(#6412),(#6413),.T.,.CARTESIAN.);
#2936=TRIMMED_CURVE($,#3092,(#6417),(#6418),.T.,.CARTESIAN.);
#2937=TRIMMED_CURVE($,#3093,(#6420),(#6421),.T.,.CARTESIAN.);
#2938=TRIMMED_CURVE($,#3094,(#6427),(#6428),.T.,.CARTESIAN.);
#2939=TRIMMED_CURVE($,#3095,(#6432),(#6433),.T.,.CARTESIAN.);
#2940=TRIMMED_CURVE($,#3096,(#6709),(#6710),.T.,.CARTESIAN.);
#2941=TRIMMED_CURVE($,#3097,(#6712),(#6713),.T.,.CARTESIAN.);
#2942=TRIMMED_CURVE($,#3098,(#6715),(#6716),.T.,.CARTESIAN.);
#2943=TRIMMED_CURVE($,#3099,(#6718),(#6719),.T.,.CARTESIAN.);
#2944=TRIMMED_CURVE($,#3100,(#6721),(#6722),.T.,.CARTESIAN.);
#2945=TRIMMED_CURVE($,#3101,(#6724),(#6725),.T.,.CARTESIAN.);
#2946=TRIMMED_CURVE($,#3102,(#6727),(#6728),.T.,.CARTESIAN.);
#2947=TRIMMED_CURVE($,#3103,(#6730),(#6731),.T.,.CARTESIAN.);
#2948=TRIMMED_CURVE($,#3104,(#6733),(#6734),.T.,.CARTESIAN.);
#2949=TRIMMED_CURVE($,#3105,(#6738),(#6739),.T.,.CARTESIAN.);
#2950=TRIMMED_CURVE($,#3106,(#6741),(#6742),.T.,.CARTESIAN.);
#2951=TRIMMED_CURVE($,#3107,(#6746),(#6747),.T.,.CARTESIAN.);
#2952=TRIMMED_CURVE($,#3108,(#6749),(#6750),.T.,.CARTESIAN.);
#2953=TRIMMED_CURVE($,#3109,(#6752),(#6753),.T.,.CARTESIAN.);
#2954=TRIMMED_CURVE($,#3110,(#6755),(#6756),.T.,.CARTESIAN.);
#2955=TRIMMED_CURVE($,#3111,(#6758),(#6759),.T.,.CARTESIAN.);
#2956=TRIMMED_CURVE($,#3112,(#6761),(#6762),.T.,.CARTESIAN.);
#2957=TRIMMED_CURVE($,#3113,(#6764),(#6765),.T.,.CARTESIAN.);
#2958=TRIMMED_CURVE($,#3114,(#6767),(#6768),.T.,.CARTESIAN.);
#2959=TRIMMED_CURVE($,#3115,(#6770),(#6771),.T.,.CARTESIAN.);
#2960=TRIMMED_CURVE($,#3116,(#6773),(#6774),.T.,.CARTESIAN.);
#2961=TRIMMED_CURVE($,#3117,(#6776),(#6777),.T.,.CARTESIAN.);
#2962=TRIMMED_CURVE($,#3118,(#6779),(#6780),.T.,.CARTESIAN.);
#2963=TRIMMED_CURVE($,#3119,(#6782),(#6783),.T.,.CARTESIAN.);
#2964=TRIMMED_CURVE($,#3120,(#6785),(#6786),.T.,.CARTESIAN.);
#2965=TRIMMED_CURVE($,#3121,(#6788),(#6789),.T.,.CARTESIAN.);
#2966=TRIMMED_CURVE($,#3122,(#6791),(#6792),.T.,.CARTESIAN.);
#2967=TRIMMED_CURVE($,#3123,(#6794),(#6795),.T.,.CARTESIAN.);
#2968=TRIMMED_CURVE($,#3124,(#6797),(#6798),.T.,.CARTESIAN.);
#2969=TRIMMED_CURVE($,#3125,(#6800),(#6801),.T.,.CARTESIAN.);
#2970=TRIMMED_CURVE($,#3126,(#6803),(#6804),.T.,.CARTESIAN.);
#2971=TRIMMED_CURVE($,#3127,(#6806),(#6807),.T.,.CARTESIAN.);
#2972=TRIMMED_CURVE($,#3128,(#6809),(#6810),.T.,.CARTESIAN.);
#2973=TRIMMED_CURVE($,#3129,(#6812),(#6813),.T.,.CARTESIAN.);
#2974=TRIMMED_CURVE($,#3130,(#6815),(#6816),.T.,.CARTESIAN.);
#2975=TRIMMED_CURVE($,#3131,(#6818),(#6819),.T.,.CARTESIAN.);
#2976=TRIMMED_CURVE($,#3132,(#6821),(#6822),.T.,.CARTESIAN.);
#2977=TRIMMED_CURVE($,#3133,(#6824),(#6825),.T.,.CARTESIAN.);
#2978=TRIMMED_CURVE($,#3134,(#6827),(#6828),.T.,.CARTESIAN.);
#2979=TRIMMED_CURVE($,#3135,(#6830),(#6831),.T.,.CARTESIAN.);
#2980=TRIMMED_CURVE($,#3136,(#6833),(#6834),.T.,.CARTESIAN.);
#2981=TRIMMED_CURVE($,#3137,(#6838),(#6839),.T.,.CARTESIAN.);
#2982=TRIMMED_CURVE($,#3138,(#6841),(#6842),.T.,.CARTESIAN.);
#2983=TRIMMED_CURVE($,#3139,(#6846),(#6847),.T.,.CARTESIAN.);
#2984=TRIMMED_CURVE($,#3140,(#6849),(#6850),.T.,.CARTESIAN.);
#2985=TRIMMED_CURVE($,#3141,(#6854),(#6855),.T.,.CARTESIAN.);
#2986=TRIMMED_CURVE($,#3142,(#6857),(#6858),.T.,.CARTESIAN.);
#2987=TRIMMED_CURVE($,#3143,(#6862),(#6863),.T.,.CARTESIAN.);
#2988=TRIMMED_CURVE($,#3144,(#6873),(#6874),.T.,.CARTESIAN.);
#2989=TRIMMED_CURVE($,#3145,(#6876),(#6877),.T.,.CARTESIAN.);
#2990=TRIMMED_CURVE($,#3146,(#6879),(#6880),.T.,.CARTESIAN.);
#2991=TRIMMED_CURVE($,#3147,(#6882),(#6883),.T.,.CARTESIAN.);
#2992=TRIMMED_CURVE($,#3148,(#6949),(#6950),.T.,.CARTESIAN.);
#2993=TRIMMED_CURVE($,#3149,(#6952),(#6953),.T.,.CARTESIAN.);
#2994=TRIMMED_CURVE($,#3150,(#6957),(#6958),.T.,.CARTESIAN.);
#2995=TRIMMED_CURVE($,#3151,(#6962),(#6963),.T.,.CARTESIAN.);
#2996=TRIMMED_CURVE($,#3152,(#6979),(#6980),.T.,.CARTESIAN.);
#2997=TRIMMED_CURVE($,#3153,(#6982),(#6983),.T.,.CARTESIAN.);
#2998=TRIMMED_CURVE($,#3154,(#6999),(#7000),.T.,.CARTESIAN.);
#2999=TRIMMED_CURVE($,#3155,(#7002),(#7003),.T.,.CARTESIAN.);
#3000=TRIMMED_CURVE($,#3156,(#7007),(#7008),.T.,.CARTESIAN.);
#3001=TRIMMED_CURVE($,#3157,(#7012),(#7013),.T.,.CARTESIAN.);
#3002=TRIMMED_CURVE($,#3158,(#7027),(#7028),.T.,.CARTESIAN.);
#3003=TRIMMED_CURVE($,#3159,(#7030),(#7031),.T.,.CARTESIAN.);
#3004=TRIMMED_CURVE($,#3160,(#7033),(#7034),.T.,.CARTESIAN.);
#3005=TRIMMED_CURVE($,#3161,(#7036),(#7037),.T.,.CARTESIAN.);
#3006=TRIMMED_CURVE($,#3162,(#7041),(#7042),.T.,.CARTESIAN.);
#3007=TRIMMED_CURVE($,#3163,(#7044),(#7045),.T.,.CARTESIAN.);
#3008=TRIMMED_CURVE($,#3164,(#7113),(#7114),.T.,.CARTESIAN.);
#3009=TRIMMED_CURVE($,#3165,(#7118),(#7119),.T.,.CARTESIAN.);
#3010=TRIMMED_CURVE($,#3166,(#7121),(#7122),.T.,.CARTESIAN.);
#3011=TRIMMED_CURVE($,#3167,(#7126),(#7127),.T.,.CARTESIAN.);
#3012=TRIMMED_CURVE($,#3168,(#7141),(#7142),.T.,.CARTESIAN.);
#3013=TRIMMED_CURVE($,#3169,(#7144),(#7145),.T.,.CARTESIAN.);
#3014=TRIMMED_CURVE($,#3170,(#7161),(#7162),.T.,.CARTESIAN.);
#3015=TRIMMED_CURVE($,#3171,(#7166),(#7167),.T.,.CARTESIAN.);
#3016=TRIMMED_CURVE($,#3172,(#7171),(#7172),.T.,.CARTESIAN.);
#3017=TRIMMED_CURVE($,#3173,(#7176),(#7177),.T.,.CARTESIAN.);
#3018=TRIMMED_CURVE($,#3174,(#7189),(#7190),.T.,.CARTESIAN.);
#3019=TRIMMED_CURVE($,#3175,(#7192),(#7193),.T.,.CARTESIAN.);
#3020=TRIMMED_CURVE($,#3176,(#7195),(#7196),.T.,.CARTESIAN.);
#3021=TRIMMED_CURVE($,#3177,(#7198),(#7199),.T.,.CARTESIAN.);
#3022=TRIMMED_CURVE($,#3178,(#7203),(#7204),.T.,.CARTESIAN.);
#3023=TRIMMED_CURVE($,#3179,(#7206),(#7207),.T.,.CARTESIAN.);
#3024=CIRCLE('',#4406,2.13124999991015);
#3025=CIRCLE('',#4407,2.13124999991016);
#3026=CIRCLE('',#4408,2.13124999991029);
#3027=CIRCLE('',#4409,2.13124999991032);
#3028=CIRCLE('',#4410,2.13124999994834);
#3029=CIRCLE('',#4411,2.13124999991035);
#3030=CIRCLE('',#4412,2.13124999991053);
#3031=CIRCLE('',#4413,2.13124999994869);
#3032=CIRCLE('',#4414,2.1312499999866);
#3033=CIRCLE('',#4415,2.13124999994819);
#3034=CIRCLE('',#4416,2.13124999994861);
#3035=CIRCLE('',#4417,2.13124999998672);
#3036=CIRCLE('',#4434,2.13124999991034);
#3037=CIRCLE('',#4435,2.13124999991031);
#3038=CIRCLE('',#4436,2.13124999991031);
#3039=CIRCLE('',#4437,2.13124999991031);
#3040=CIRCLE('',#4438,2.13124999994859);
#3041=CIRCLE('',#4439,2.13124999991017);
#3042=CIRCLE('',#4440,2.13124999991024);
#3043=CIRCLE('',#4441,2.13124999994839);
#3044=CIRCLE('',#4442,2.13124999998611);
#3045=CIRCLE('',#4443,2.13124999994831);
#3046=CIRCLE('',#4444,2.13124999994842);
#3047=CIRCLE('',#4445,2.13124999998634);
#3048=CIRCLE('',#4462,2.13124999991161);
#3049=CIRCLE('',#4463,2.13124999991161);
#3050=CIRCLE('',#4464,2.13124999990906);
#3051=CIRCLE('',#4465,2.13124999990907);
#3052=CIRCLE('',#4466,2.13124999991049);
#3053=CIRCLE('',#4467,2.13124999994883);
#3054=CIRCLE('',#4468,2.1312499999487);
#3055=CIRCLE('',#4469,2.1312499999103);
#3056=CIRCLE('',#4470,2.13124999994892);
#3057=CIRCLE('',#4471,2.13124999998734);
#3058=CIRCLE('',#4472,2.13124999998687);
#3059=CIRCLE('',#4473,2.13124999994847);
#3060=CIRCLE('',#4490,2.13124999990939);
#3061=CIRCLE('',#4491,2.13124999990939);
#3062=CIRCLE('',#4492,2.13124999990908);
#3063=CIRCLE('',#4493,2.13124999990908);
#3064=CIRCLE('',#4494,2.13124999990992);
#3065=CIRCLE('',#4495,2.13124999994858);
#3066=CIRCLE('',#4496,2.13124999994799);
#3067=CIRCLE('',#4497,2.13124999990973);
#3068=CIRCLE('',#4498,2.13124999994899);
#3069=CIRCLE('',#4499,2.13124999998671);
#3070=CIRCLE('',#4500,2.13124999998658);
#3071=CIRCLE('',#4501,2.13124999994828);
#3072=CIRCLE('',#4602,2.);
#3073=CIRCLE('',#4603,1.99999999999999);
#3074=CIRCLE('',#4604,1.50000000000018);
#3075=CIRCLE('',#4605,2.);
#3076=CIRCLE('',#4606,2.);
#3077=CIRCLE('',#4607,1.49999999999981);
#3078=CIRCLE('',#4608,1.49999999999992);
#3079=CIRCLE('',#4609,1.50000000000002);
#3080=CIRCLE('',#4610,1.50000000000118);
#3081=CIRCLE('',#4611,1.50000000000018);
#3082=CIRCLE('',#4612,1.);
#3083=CIRCLE('',#4613,1.);
#3084=CIRCLE('',#4614,2.00000000000001);
#3085=CIRCLE('',#4615,2.);
#3086=CIRCLE('',#4616,1.49999999999981);
#3087=CIRCLE('',#4617,2.00000000000001);
#3088=CIRCLE('',#4618,2.);
#3089=CIRCLE('',#4619,1.50000000000018);
#3090=CIRCLE('',#4620,1.50000000000032);
#3091=CIRCLE('',#4621,1.50000000000044);
#3092=CIRCLE('',#4622,1.50000000000023);
#3093=CIRCLE('',#4623,1.50000000000045);
#3094=CIRCLE('',#4624,1.);
#3095=CIRCLE('',#4625,1.);
#3096=CIRCLE('',#4626,0.5);
#3097=CIRCLE('',#4627,0.5);
#3098=CIRCLE('',#4628,0.5);
#3099=CIRCLE('',#4629,0.5);
#3100=CIRCLE('',#4630,0.5);
#3101=CIRCLE('',#4631,0.5);
#3102=CIRCLE('',#4632,0.5);
#3103=CIRCLE('',#4633,0.5);
#3104=CIRCLE('',#4634,0.249999999964652);
#3105=CIRCLE('',#4635,0.249999999963503);
#3106=CIRCLE('',#4636,0.250000000031819);
#3107=CIRCLE('',#4637,0.250000000033197);
#3108=CIRCLE('',#4638,0.249999999963523);
#3109=CIRCLE('',#4639,0.249999999964866);
#3110=CIRCLE('',#4640,0.250000000034202);
#3111=CIRCLE('',#4641,0.250000000032898);
#3112=CIRCLE('',#4642,0.250000000004592);
#3113=CIRCLE('',#4643,0.250000000004626);
#3114=CIRCLE('',#4644,0.249999999997869);
#3115=CIRCLE('',#4645,0.249999999997862);
#3116=CIRCLE('',#4646,0.249999999995153);
#3117=CIRCLE('',#4647,0.249999999995271);
#3118=CIRCLE('',#4648,0.249999999999771);
#3119=CIRCLE('',#4649,0.249999999999759);
#3120=CIRCLE('',#4650,0.249999999999898);
#3121=CIRCLE('',#4651,0.249999999996339);
#3122=CIRCLE('',#4652,0.249999999998437);
#3123=CIRCLE('',#4653,0.249999999999886);
#3124=CIRCLE('',#4654,0.249999999995015);
#3125=CIRCLE('',#4655,0.249999999994959);
#3126=CIRCLE('',#4656,0.249999999997542);
#3127=CIRCLE('',#4657,0.2499999999975);
#3128=CIRCLE('',#4658,0.250000000005045);
#3129=CIRCLE('',#4659,0.250000000005045);
#3130=CIRCLE('',#4660,0.249999999997847);
#3131=CIRCLE('',#4661,0.249999999997813);
#3132=CIRCLE('',#4662,0.249999999996934);
#3133=CIRCLE('',#4663,0.25000000000005);
#3134=CIRCLE('',#4664,0.250000000000115);
#3135=CIRCLE('',#4665,0.250000000003368);
#3136=CIRCLE('',#4666,0.249999999996548);
#3137=CIRCLE('',#4667,0.249999999999924);
#3138=CIRCLE('',#4668,0.249999999999899);
#3139=CIRCLE('',#4669,0.250000000003384);
#3140=CIRCLE('',#4670,0.250000000000054);
#3141=CIRCLE('',#4671,0.250000000001);
#3142=CIRCLE('',#4672,0.249999999999006);
#3143=CIRCLE('',#4673,0.249999999999965);
#3144=CIRCLE('',#4674,1.);
#3145=CIRCLE('',#4675,0.999999999999999);
#3146=CIRCLE('',#4676,1.);
#3147=CIRCLE('',#4677,1.);
#3148=CIRCLE('',#4696,1.699999999931);
#3149=CIRCLE('',#4697,1.69999999993094);
#3150=CIRCLE('',#4698,1.69999999993075);
#3151=CIRCLE('',#4699,1.69999999993066);
#3152=CIRCLE('',#4700,1.69999999993084);
#3153=CIRCLE('',#4701,1.69999999993066);
#3154=CIRCLE('',#4702,1.69999999993084);
#3155=CIRCLE('',#4703,1.69999999993082);
#3156=CIRCLE('',#4704,1.69999999993136);
#3157=CIRCLE('',#4705,1.6999999999312);
#3158=CIRCLE('',#4706,1.69999999993098);
#3159=CIRCLE('',#4707,1.69999999993079);
#3160=CIRCLE('',#4708,1.69999999993082);
#3161=CIRCLE('',#4709,1.69999999993077);
#3162=CIRCLE('',#4710,1.69999999993093);
#3163=CIRCLE('',#4711,1.699999999931);
#3164=CIRCLE('',#4730,1.69999999993072);
#3165=CIRCLE('',#4731,1.69999999993067);
#3166=CIRCLE('',#4732,1.69999999993063);
#3167=CIRCLE('',#4733,1.69999999993063);
#3168=CIRCLE('',#4734,1.6999999999307);
#3169=CIRCLE('',#4735,1.699999999931);
#3170=CIRCLE('',#4736,1.69999999993111);
#3171=CIRCLE('',#4737,1.69999999993113);
#3172=CIRCLE('',#4738,1.69999999993073);
#3173=CIRCLE('',#4739,1.6999999999307);
#3174=CIRCLE('',#4740,1.69999999993088);
#3175=CIRCLE('',#4741,1.69999999993078);
#3176=CIRCLE('',#4742,1.69999999993084);
#3177=CIRCLE('',#4743,1.69999999993073);
#3178=CIRCLE('',#4744,1.69999999993061);
#3179=CIRCLE('',#4745,1.69999999993082);
#3180=B_SPLINE_CURVE_WITH_KNOTS('',1,(#5344,#5345),.UNSPECIFIED.,.F.,.F.,
(2,2),(0.,0.590098580764391),.UNSPECIFIED.);
#3181=B_SPLINE_CURVE_WITH_KNOTS('',1,(#5346,#5347),.UNSPECIFIED.,.F.,.F.,
(2,2),(0.,1.50000000000004),.UNSPECIFIED.);
#3182=B_SPLINE_CURVE_WITH_KNOTS('',1,(#5348,#5349),.UNSPECIFIED.,.F.,.F.,
(2,2),(0.,0.590098580764391),.UNSPECIFIED.);
#3183=B_SPLINE_CURVE_WITH_KNOTS('',1,(#5350,#5351),.UNSPECIFIED.,.F.,.F.,
(2,2),(0.,1.50000000000004),.UNSPECIFIED.);
#3184=B_SPLINE_CURVE_WITH_KNOTS('',1,(#5352,#5353),.UNSPECIFIED.,.F.,.F.,
(2,2),(0.,0.557019710705099),.UNSPECIFIED.);
#3185=B_SPLINE_CURVE_WITH_KNOTS('',1,(#5354,#5355),.UNSPECIFIED.,.F.,.F.,
(2,2),(0.,0.557019710705099),.UNSPECIFIED.);
#3186=B_SPLINE_CURVE_WITH_KNOTS('',1,(#5356,#5357),.UNSPECIFIED.,.F.,.F.,
(2,2),(0.,1.50000000000004),.UNSPECIFIED.);
#3187=B_SPLINE_CURVE_WITH_KNOTS('',1,(#5364,#5365),.UNSPECIFIED.,.F.,.F.,
(2,2),(0.,1.50000000000004),.UNSPECIFIED.);
#3188=B_SPLINE_CURVE_WITH_KNOTS('',1,(#5366,#5367),.UNSPECIFIED.,.F.,.F.,
(2,2),(0.,0.557019710704999),.UNSPECIFIED.);
#3189=B_SPLINE_CURVE_WITH_KNOTS('',1,(#5368,#5369),.UNSPECIFIED.,.F.,.F.,
(2,2),(0.,0.557019710704999),.UNSPECIFIED.);
#3190=B_SPLINE_CURVE_WITH_KNOTS('',1,(#5370,#5371),.UNSPECIFIED.,.F.,.F.,
(2,2),(0.,1.50000000000004),.UNSPECIFIED.);
#3191=B_SPLINE_CURVE_WITH_KNOTS('',1,(#5372,#5373),.UNSPECIFIED.,.F.,.F.,
(2,2),(0.,0.590098580764092),.UNSPECIFIED.);
#3192=B_SPLINE_CURVE_WITH_KNOTS('',1,(#5374,#5375),.UNSPECIFIED.,.F.,.F.,
(2,2),(0.,0.590098580764092),.UNSPECIFIED.);
#3193=B_SPLINE_CURVE_WITH_KNOTS('',1,(#5376,#5377),.UNSPECIFIED.,.F.,.F.,
(2,2),(0.,1.50000000000004),.UNSPECIFIED.);
#3194=B_SPLINE_CURVE_WITH_KNOTS('',1,(#5378,#5379),.UNSPECIFIED.,.F.,.F.,
(2,2),(0.,1.50000000000004),.UNSPECIFIED.);
#3195=B_SPLINE_CURVE_WITH_KNOTS('',1,(#5380,#5381),.UNSPECIFIED.,.F.,.F.,
(2,2),(0.,0.590098580764405),.UNSPECIFIED.);
#3196=B_SPLINE_CURVE_WITH_KNOTS('',1,(#5382,#5383),.UNSPECIFIED.,.F.,.F.,
(2,2),(0.,1.50000000000004),.UNSPECIFIED.);
#3197=B_SPLINE_CURVE_WITH_KNOTS('',1,(#5384,#5385),.UNSPECIFIED.,.F.,.F.,
(2,2),(0.,0.590098580764405),.UNSPECIFIED.);
#3198=B_SPLINE_CURVE_WITH_KNOTS('',1,(#5386,#5387),.UNSPECIFIED.,.F.,.F.,
(2,2),(0.,1.50000000000004),.UNSPECIFIED.);
#3199=B_SPLINE_CURVE_WITH_KNOTS('',1,(#5388,#5389),.UNSPECIFIED.,.F.,.F.,
(2,2),(0.,0.557019710705099),.UNSPECIFIED.);
#3200=B_SPLINE_CURVE_WITH_KNOTS('',1,(#5390,#5391),.UNSPECIFIED.,.F.,.F.,
(2,2),(0.,0.557019710705099),.UNSPECIFIED.);
#3201=B_SPLINE_CURVE_WITH_KNOTS('',1,(#5392,#5393),.UNSPECIFIED.,.F.,.F.,
(2,2),(0.,1.50000000000004),.UNSPECIFIED.);
#3202=B_SPLINE_CURVE_WITH_KNOTS('',1,(#5400,#5401),.UNSPECIFIED.,.F.,.F.,
(2,2),(0.,1.50000000000004),.UNSPECIFIED.);
#3203=B_SPLINE_CURVE_WITH_KNOTS('',1,(#5402,#5403),.UNSPECIFIED.,.F.,.F.,
(2,2),(0.,0.557019710704999),.UNSPECIFIED.);
#3204=B_SPLINE_CURVE_WITH_KNOTS('',1,(#5404,#5405),.UNSPECIFIED.,.F.,.F.,
(2,2),(0.,0.557019710704999),.UNSPECIFIED.);
#3205=B_SPLINE_CURVE_WITH_KNOTS('',1,(#5406,#5407),.UNSPECIFIED.,.F.,.F.,
(2,2),(0.,1.50000000000004),.UNSPECIFIED.);
#3206=B_SPLINE_CURVE_WITH_KNOTS('',1,(#5408,#5409),.UNSPECIFIED.,.F.,.F.,
(2,2),(0.,0.590098580764106),.UNSPECIFIED.);
#3207=B_SPLINE_CURVE_WITH_KNOTS('',1,(#5410,#5411),.UNSPECIFIED.,.F.,.F.,
(2,2),(0.,0.590098580764106),.UNSPECIFIED.);
#3208=B_SPLINE_CURVE_WITH_KNOTS('',1,(#5418,#5419),.UNSPECIFIED.,.F.,.F.,
(2,2),(0.,1.50000000000004),.UNSPECIFIED.);
#3209=B_SPLINE_CURVE_WITH_KNOTS('',1,(#5426,#5427),.UNSPECIFIED.,.F.,.F.,
(2,2),(0.,1.50000000000004),.UNSPECIFIED.);
#3210=B_SPLINE_CURVE_WITH_KNOTS('',1,(#5484,#5485),.UNSPECIFIED.,.F.,.F.,
(2,2),(0.,0.590098580764405),.UNSPECIFIED.);
#3211=B_SPLINE_CURVE_WITH_KNOTS('',1,(#5486,#5487),.UNSPECIFIED.,.F.,.F.,
(2,2),(0.,1.50000000000004),.UNSPECIFIED.);
#3212=B_SPLINE_CURVE_WITH_KNOTS('',1,(#5488,#5489),.UNSPECIFIED.,.F.,.F.,
(2,2),(0.,0.590098580764405),.UNSPECIFIED.);
#3213=B_SPLINE_CURVE_WITH_KNOTS('',1,(#5490,#5491),.UNSPECIFIED.,.F.,.F.,
(2,2),(0.,1.50000000000004),.UNSPECIFIED.);
#3214=B_SPLINE_CURVE_WITH_KNOTS('',1,(#5492,#5493),.UNSPECIFIED.,.F.,.F.,
(2,2),(0.,0.557019710705205),.UNSPECIFIED.);
#3215=B_SPLINE_CURVE_WITH_KNOTS('',1,(#5494,#5495),.UNSPECIFIED.,.F.,.F.,
(2,2),(0.,0.557019710705205),.UNSPECIFIED.);
#3216=B_SPLINE_CURVE_WITH_KNOTS('',1,(#5496,#5497),.UNSPECIFIED.,.F.,.F.,
(2,2),(0.,1.50000000000004),.UNSPECIFIED.);
#3217=B_SPLINE_CURVE_WITH_KNOTS('',1,(#5504,#5505),.UNSPECIFIED.,.F.,.F.,
(2,2),(0.,1.50000000000004),.UNSPECIFIED.);
#3218=B_SPLINE_CURVE_WITH_KNOTS('',1,(#5506,#5507),.UNSPECIFIED.,.F.,.F.,
(2,2),(0.,0.557019710704999),.UNSPECIFIED.);
#3219=B_SPLINE_CURVE_WITH_KNOTS('',1,(#5508,#5509),.UNSPECIFIED.,.F.,.F.,
(2,2),(0.,0.557019710704999),.UNSPECIFIED.);
#3220=B_SPLINE_CURVE_WITH_KNOTS('',1,(#5510,#5511),.UNSPECIFIED.,.F.,.F.,
(2,2),(0.,1.50000000000004),.UNSPECIFIED.);
#3221=B_SPLINE_CURVE_WITH_KNOTS('',1,(#5512,#5513),.UNSPECIFIED.,.F.,.F.,
(2,2),(0.,0.590098580764206),.UNSPECIFIED.);
#3222=B_SPLINE_CURVE_WITH_KNOTS('',1,(#5514,#5515),.UNSPECIFIED.,.F.,.F.,
(2,2),(0.,0.590098580764206),.UNSPECIFIED.);
#3223=B_SPLINE_CURVE_WITH_KNOTS('',1,(#5516,#5517),.UNSPECIFIED.,.F.,.F.,
(2,2),(0.,1.50000000000004),.UNSPECIFIED.);
#3224=B_SPLINE_CURVE_WITH_KNOTS('',1,(#5518,#5519),.UNSPECIFIED.,.F.,.F.,
(2,2),(0.,1.50000000000004),.UNSPECIFIED.);
#3225=B_SPLINE_CURVE_WITH_KNOTS('',1,(#5520,#5521),.UNSPECIFIED.,.F.,.F.,
(2,2),(0.,0.590098580764405),.UNSPECIFIED.);
#3226=B_SPLINE_CURVE_WITH_KNOTS('',1,(#5522,#5523),.UNSPECIFIED.,.F.,.F.,
(2,2),(0.,1.50000000000004),.UNSPECIFIED.);
#3227=B_SPLINE_CURVE_WITH_KNOTS('',1,(#5524,#5525),.UNSPECIFIED.,.F.,.F.,
(2,2),(0.,0.590098580764405),.UNSPECIFIED.);
#3228=B_SPLINE_CURVE_WITH_KNOTS('',1,(#5526,#5527),.UNSPECIFIED.,.F.,.F.,
(2,2),(0.,1.50000000000004),.UNSPECIFIED.);
#3229=B_SPLINE_CURVE_WITH_KNOTS('',1,(#5528,#5529),.UNSPECIFIED.,.F.,.F.,
(2,2),(0.,0.557019710705205),.UNSPECIFIED.);
#3230=B_SPLINE_CURVE_WITH_KNOTS('',1,(#5530,#5531),.UNSPECIFIED.,.F.,.F.,
(2,2),(0.,0.557019710705205),.UNSPECIFIED.);
#3231=B_SPLINE_CURVE_WITH_KNOTS('',1,(#5532,#5533),.UNSPECIFIED.,.F.,.F.,
(2,2),(0.,1.50000000000004),.UNSPECIFIED.);
#3232=B_SPLINE_CURVE_WITH_KNOTS('',1,(#5540,#5541),.UNSPECIFIED.,.F.,.F.,
(2,2),(0.,1.50000000000004),.UNSPECIFIED.);
#3233=B_SPLINE_CURVE_WITH_KNOTS('',1,(#5542,#5543),.UNSPECIFIED.,.F.,.F.,
(2,2),(0.,0.557019710704999),.UNSPECIFIED.);
#3234=B_SPLINE_CURVE_WITH_KNOTS('',1,(#5544,#5545),.UNSPECIFIED.,.F.,.F.,
(2,2),(0.,0.557019710704999),.UNSPECIFIED.);
#3235=B_SPLINE_CURVE_WITH_KNOTS('',1,(#5546,#5547),.UNSPECIFIED.,.F.,.F.,
(2,2),(0.,1.50000000000004),.UNSPECIFIED.);
#3236=B_SPLINE_CURVE_WITH_KNOTS('',1,(#5548,#5549),.UNSPECIFIED.,.F.,.F.,
(2,2),(0.,0.590098580764206),.UNSPECIFIED.);
#3237=B_SPLINE_CURVE_WITH_KNOTS('',1,(#5550,#5551),.UNSPECIFIED.,.F.,.F.,
(2,2),(0.,0.590098580764206),.UNSPECIFIED.);
#3238=B_SPLINE_CURVE_WITH_KNOTS('',1,(#5558,#5559),.UNSPECIFIED.,.F.,.F.,
(2,2),(0.,1.50000000000004),.UNSPECIFIED.);
#3239=B_SPLINE_CURVE_WITH_KNOTS('',1,(#5566,#5567),.UNSPECIFIED.,.F.,.F.,
(2,2),(0.,1.50000000000004),.UNSPECIFIED.);
#3240=B_SPLINE_CURVE_WITH_KNOTS('',1,(#5624,#5625),.UNSPECIFIED.,.F.,.F.,
(2,2),(0.,1.50000000000004),.UNSPECIFIED.);
#3241=B_SPLINE_CURVE_WITH_KNOTS('',1,(#5626,#5627),.UNSPECIFIED.,.F.,.F.,
(2,2),(0.,0.590098580764007),.UNSPECIFIED.);
#3242=B_SPLINE_CURVE_WITH_KNOTS('',1,(#5628,#5629),.UNSPECIFIED.,.F.,.F.,
(2,2),(0.,1.50000000000004),.UNSPECIFIED.);
#3243=B_SPLINE_CURVE_WITH_KNOTS('',1,(#5630,#5631),.UNSPECIFIED.,.F.,.F.,
(2,2),(0.,0.590098580764007),.UNSPECIFIED.);
#3244=B_SPLINE_CURVE_WITH_KNOTS('',1,(#5632,#5633),.UNSPECIFIED.,.F.,.F.,
(2,2),(0.,1.50000000000004),.UNSPECIFIED.);
#3245=B_SPLINE_CURVE_WITH_KNOTS('',1,(#5634,#5635),.UNSPECIFIED.,.F.,.F.,
(2,2),(0.,0.557019710705099),.UNSPECIFIED.);
#3246=B_SPLINE_CURVE_WITH_KNOTS('',1,(#5636,#5637),.UNSPECIFIED.,.F.,.F.,
(2,2),(0.,0.557019710705099),.UNSPECIFIED.);
#3247=B_SPLINE_CURVE_WITH_KNOTS('',1,(#5638,#5639),.UNSPECIFIED.,.F.,.F.,
(2,2),(0.,1.50000000000004),.UNSPECIFIED.);
#3248=B_SPLINE_CURVE_WITH_KNOTS('',1,(#5646,#5647),.UNSPECIFIED.,.F.,.F.,
(2,2),(0.,1.50000000000004),.UNSPECIFIED.);
#3249=B_SPLINE_CURVE_WITH_KNOTS('',1,(#5648,#5649),.UNSPECIFIED.,.F.,.F.,
(2,2),(0.,0.557019710704999),.UNSPECIFIED.);
#3250=B_SPLINE_CURVE_WITH_KNOTS('',1,(#5650,#5651),.UNSPECIFIED.,.F.,.F.,
(2,2),(0.,0.557019710704999),.UNSPECIFIED.);
#3251=B_SPLINE_CURVE_WITH_KNOTS('',1,(#5652,#5653),.UNSPECIFIED.,.F.,.F.,
(2,2),(0.,1.50000000000004),.UNSPECIFIED.);
#3252=B_SPLINE_CURVE_WITH_KNOTS('',1,(#5654,#5655),.UNSPECIFIED.,.F.,.F.,
(2,2),(0.,0.590098580764007),.UNSPECIFIED.);
#3253=B_SPLINE_CURVE_WITH_KNOTS('',1,(#5656,#5657),.UNSPECIFIED.,.F.,.F.,
(2,2),(0.,0.590098580764007),.UNSPECIFIED.);
#3254=B_SPLINE_CURVE_WITH_KNOTS('',1,(#5658,#5659),.UNSPECIFIED.,.F.,.F.,
(2,2),(0.,0.590098580763993),.UNSPECIFIED.);
#3255=B_SPLINE_CURVE_WITH_KNOTS('',1,(#5660,#5661),.UNSPECIFIED.,.F.,.F.,
(2,2),(0.,1.50000000000004),.UNSPECIFIED.);
#3256=B_SPLINE_CURVE_WITH_KNOTS('',1,(#5662,#5663),.UNSPECIFIED.,.F.,.F.,
(2,2),(0.,0.590098580763993),.UNSPECIFIED.);
#3257=B_SPLINE_CURVE_WITH_KNOTS('',1,(#5664,#5665),.UNSPECIFIED.,.F.,.F.,
(2,2),(0.,1.50000000000004),.UNSPECIFIED.);
#3258=B_SPLINE_CURVE_WITH_KNOTS('',1,(#5666,#5667),.UNSPECIFIED.,.F.,.F.,
(2,2),(0.,0.557019710705099),.UNSPECIFIED.);
#3259=B_SPLINE_CURVE_WITH_KNOTS('',1,(#5668,#5669),.UNSPECIFIED.,.F.,.F.,
(2,2),(0.,0.557019710705099),.UNSPECIFIED.);
#3260=B_SPLINE_CURVE_WITH_KNOTS('',1,(#5670,#5671),.UNSPECIFIED.,.F.,.F.,
(2,2),(0.,1.50000000000004),.UNSPECIFIED.);
#3261=B_SPLINE_CURVE_WITH_KNOTS('',1,(#5678,#5679),.UNSPECIFIED.,.F.,.F.,
(2,2),(0.,1.50000000000004),.UNSPECIFIED.);
#3262=B_SPLINE_CURVE_WITH_KNOTS('',1,(#5680,#5681),.UNSPECIFIED.,.F.,.F.,
(2,2),(0.,0.557019710704999),.UNSPECIFIED.);
#3263=B_SPLINE_CURVE_WITH_KNOTS('',1,(#5682,#5683),.UNSPECIFIED.,.F.,.F.,
(2,2),(0.,0.557019710704999),.UNSPECIFIED.);
#3264=B_SPLINE_CURVE_WITH_KNOTS('',1,(#5684,#5685),.UNSPECIFIED.,.F.,.F.,
(2,2),(0.,1.50000000000004),.UNSPECIFIED.);
#3265=B_SPLINE_CURVE_WITH_KNOTS('',1,(#5686,#5687),.UNSPECIFIED.,.F.,.F.,
(2,2),(0.,0.590098580763993),.UNSPECIFIED.);
#3266=B_SPLINE_CURVE_WITH_KNOTS('',1,(#5688,#5689),.UNSPECIFIED.,.F.,.F.,
(2,2),(0.,0.590098580763993),.UNSPECIFIED.);
#3267=B_SPLINE_CURVE_WITH_KNOTS('',1,(#5690,#5691),.UNSPECIFIED.,.F.,.F.,
(2,2),(0.,1.50000000000004),.UNSPECIFIED.);
#3268=B_SPLINE_CURVE_WITH_KNOTS('',1,(#5692,#5693),.UNSPECIFIED.,.F.,.F.,
(2,2),(0.,1.50000000000004),.UNSPECIFIED.);
#3269=B_SPLINE_CURVE_WITH_KNOTS('',1,(#5700,#5701),.UNSPECIFIED.,.F.,.F.,
(2,2),(0.,1.50000000000004),.UNSPECIFIED.);
#3270=B_SPLINE_CURVE_WITH_KNOTS('',1,(#5764,#5765),.UNSPECIFIED.,.F.,.F.,
(2,2),(0.,1.50000000000004),.UNSPECIFIED.);
#3271=B_SPLINE_CURVE_WITH_KNOTS('',1,(#5766,#5767),.UNSPECIFIED.,.F.,.F.,
(2,2),(0.,0.590098580764106),.UNSPECIFIED.);
#3272=B_SPLINE_CURVE_WITH_KNOTS('',1,(#5768,#5769),.UNSPECIFIED.,.F.,.F.,
(2,2),(0.,1.50000000000004),.UNSPECIFIED.);
#3273=B_SPLINE_CURVE_WITH_KNOTS('',1,(#5770,#5771),.UNSPECIFIED.,.F.,.F.,
(2,2),(0.,0.590098580764106),.UNSPECIFIED.);
#3274=B_SPLINE_CURVE_WITH_KNOTS('',1,(#5772,#5773),.UNSPECIFIED.,.F.,.F.,
(2,2),(0.,1.50000000000004),.UNSPECIFIED.);
#3275=B_SPLINE_CURVE_WITH_KNOTS('',1,(#5774,#5775),.UNSPECIFIED.,.F.,.F.,
(2,2),(0.,0.557019710705205),.UNSPECIFIED.);
#3276=B_SPLINE_CURVE_WITH_KNOTS('',1,(#5776,#5777),.UNSPECIFIED.,.F.,.F.,
(2,2),(0.,0.557019710705205),.UNSPECIFIED.);
#3277=B_SPLINE_CURVE_WITH_KNOTS('',1,(#5778,#5779),.UNSPECIFIED.,.F.,.F.,
(2,2),(0.,1.50000000000004),.UNSPECIFIED.);
#3278=B_SPLINE_CURVE_WITH_KNOTS('',1,(#5786,#5787),.UNSPECIFIED.,.F.,.F.,
(2,2),(0.,1.50000000000004),.UNSPECIFIED.);
#3279=B_SPLINE_CURVE_WITH_KNOTS('',1,(#5788,#5789),.UNSPECIFIED.,.F.,.F.,
(2,2),(0.,0.557019710704999),.UNSPECIFIED.);
#3280=B_SPLINE_CURVE_WITH_KNOTS('',1,(#5790,#5791),.UNSPECIFIED.,.F.,.F.,
(2,2),(0.,0.557019710704999),.UNSPECIFIED.);
#3281=B_SPLINE_CURVE_WITH_KNOTS('',1,(#5792,#5793),.UNSPECIFIED.,.F.,.F.,
(2,2),(0.,1.50000000000004),.UNSPECIFIED.);
#3282=B_SPLINE_CURVE_WITH_KNOTS('',1,(#5794,#5795),.UNSPECIFIED.,.F.,.F.,
(2,2),(0.,0.590098580764106),.UNSPECIFIED.);
#3283=B_SPLINE_CURVE_WITH_KNOTS('',1,(#5796,#5797),.UNSPECIFIED.,.F.,.F.,
(2,2),(0.,0.590098580764106),.UNSPECIFIED.);
#3284=B_SPLINE_CURVE_WITH_KNOTS('',1,(#5798,#5799),.UNSPECIFIED.,.F.,.F.,
(2,2),(0.,0.590098580763993),.UNSPECIFIED.);
#3285=B_SPLINE_CURVE_WITH_KNOTS('',1,(#5800,#5801),.UNSPECIFIED.,.F.,.F.,
(2,2),(0.,1.50000000000004),.UNSPECIFIED.);
#3286=B_SPLINE_CURVE_WITH_KNOTS('',1,(#5802,#5803),.UNSPECIFIED.,.F.,.F.,
(2,2),(0.,0.590098580763993),.UNSPECIFIED.);
#3287=B_SPLINE_CURVE_WITH_KNOTS('',1,(#5804,#5805),.UNSPECIFIED.,.F.,.F.,
(2,2),(0.,1.50000000000004),.UNSPECIFIED.);
#3288=B_SPLINE_CURVE_WITH_KNOTS('',1,(#5806,#5807),.UNSPECIFIED.,.F.,.F.,
(2,2),(0.,0.557019710705205),.UNSPECIFIED.);
#3289=B_SPLINE_CURVE_WITH_KNOTS('',1,(#5808,#5809),.UNSPECIFIED.,.F.,.F.,
(2,2),(0.,0.557019710705205),.UNSPECIFIED.);
#3290=B_SPLINE_CURVE_WITH_KNOTS('',1,(#5810,#5811),.UNSPECIFIED.,.F.,.F.,
(2,2),(0.,1.50000000000004),.UNSPECIFIED.);
#3291=B_SPLINE_CURVE_WITH_KNOTS('',1,(#5818,#5819),.UNSPECIFIED.,.F.,.F.,
(2,2),(0.,1.50000000000004),.UNSPECIFIED.);
#3292=B_SPLINE_CURVE_WITH_KNOTS('',1,(#5820,#5821),.UNSPECIFIED.,.F.,.F.,
(2,2),(0.,0.557019710704999),.UNSPECIFIED.);
#3293=B_SPLINE_CURVE_WITH_KNOTS('',1,(#5822,#5823),.UNSPECIFIED.,.F.,.F.,
(2,2),(0.,0.557019710704999),.UNSPECIFIED.);
#3294=B_SPLINE_CURVE_WITH_KNOTS('',1,(#5824,#5825),.UNSPECIFIED.,.F.,.F.,
(2,2),(0.,1.50000000000004),.UNSPECIFIED.);
#3295=B_SPLINE_CURVE_WITH_KNOTS('',1,(#5826,#5827),.UNSPECIFIED.,.F.,.F.,
(2,2),(0.,0.590098580763993),.UNSPECIFIED.);
#3296=B_SPLINE_CURVE_WITH_KNOTS('',1,(#5828,#5829),.UNSPECIFIED.,.F.,.F.,
(2,2),(0.,0.590098580763993),.UNSPECIFIED.);
#3297=B_SPLINE_CURVE_WITH_KNOTS('',1,(#5830,#5831),.UNSPECIFIED.,.F.,.F.,
(2,2),(0.,1.50000000000004),.UNSPECIFIED.);
#3298=B_SPLINE_CURVE_WITH_KNOTS('',1,(#5832,#5833),.UNSPECIFIED.,.F.,.F.,
(2,2),(0.,1.50000000000004),.UNSPECIFIED.);
#3299=B_SPLINE_CURVE_WITH_KNOTS('',1,(#5840,#5841),.UNSPECIFIED.,.F.,.F.,
(2,2),(0.,1.50000000000004),.UNSPECIFIED.);
#3300=B_SPLINE_CURVE_WITH_KNOTS('',1,(#6200,#6201),.UNSPECIFIED.,.F.,.F.,
(2,2),(0.,1.),.UNSPECIFIED.);
#3301=B_SPLINE_CURVE_WITH_KNOTS('',1,(#6202,#6203),.UNSPECIFIED.,.F.,.F.,
(2,2),(0.,1.00000000000001),.UNSPECIFIED.);
#3302=B_SPLINE_CURVE_WITH_KNOTS('',1,(#6204,#6205),.UNSPECIFIED.,.F.,.F.,
(2,2),(0.,1.),.UNSPECIFIED.);
#3303=B_SPLINE_CURVE_WITH_KNOTS('',1,(#6206,#6207),.UNSPECIFIED.,.F.,.F.,
(2,2),(0.,1.00000000000001),.UNSPECIFIED.);
#3304=B_SPLINE_CURVE_WITH_KNOTS('',1,(#6208,#6209),.UNSPECIFIED.,.F.,.F.,
(2,2),(0.,1.00000000000001),.UNSPECIFIED.);
#3305=B_SPLINE_CURVE_WITH_KNOTS('',1,(#6210,#6211),.UNSPECIFIED.,.F.,.F.,
(2,2),(0.,1.),.UNSPECIFIED.);
#3306=B_SPLINE_CURVE_WITH_KNOTS('',1,(#6212,#6213),.UNSPECIFIED.,.F.,.F.,
(2,2),(0.,1.00000000000001),.UNSPECIFIED.);
#3307=B_SPLINE_CURVE_WITH_KNOTS('',1,(#6214,#6215),.UNSPECIFIED.,.F.,.F.,
(2,2),(0.,1.),.UNSPECIFIED.);
#3308=B_SPLINE_CURVE_WITH_KNOTS('',1,(#6216,#6217),.UNSPECIFIED.,.F.,.F.,
(2,2),(0.,0.920843802410488),.UNSPECIFIED.);
#3309=B_SPLINE_CURVE_WITH_KNOTS('',1,(#6218,#6219),.UNSPECIFIED.,.F.,.F.,
(2,2),(0.,2.4),.UNSPECIFIED.);
#3310=B_SPLINE_CURVE_WITH_KNOTS('',1,(#6220,#6221),.UNSPECIFIED.,.F.,.F.,
(2,2),(0.,0.920843802410587),.UNSPECIFIED.);
#3311=B_SPLINE_CURVE_WITH_KNOTS('',1,(#6222,#6223),.UNSPECIFIED.,.F.,.F.,
(2,2),(0.,2.4),.UNSPECIFIED.);
#3312=B_SPLINE_CURVE_WITH_KNOTS('',1,(#6224,#6225),.UNSPECIFIED.,.F.,.F.,
(2,2),(0.,2.4),.UNSPECIFIED.);
#3313=B_SPLINE_CURVE_WITH_KNOTS('',1,(#6226,#6227),.UNSPECIFIED.,.F.,.F.,
(2,2),(0.,0.920843802408299),.UNSPECIFIED.);
#3314=B_SPLINE_CURVE_WITH_KNOTS('',1,(#6228,#6229),.UNSPECIFIED.,.F.,.F.,
(2,2),(0.,2.4),.UNSPECIFIED.);
#3315=B_SPLINE_CURVE_WITH_KNOTS('',1,(#6230,#6231),.UNSPECIFIED.,.F.,.F.,
(2,2),(0.,0.920843802408299),.UNSPECIFIED.);
#3316=B_SPLINE_CURVE_WITH_KNOTS('',1,(#6232,#6233),.UNSPECIFIED.,.F.,.F.,
(2,2),(0.,2.5),.UNSPECIFIED.);
#3317=B_SPLINE_CURVE_WITH_KNOTS('',1,(#6234,#6235),.UNSPECIFIED.,.F.,.F.,
(2,2),(0.,2.5),.UNSPECIFIED.);
#3318=B_SPLINE_CURVE_WITH_KNOTS('',1,(#6236,#6237),.UNSPECIFIED.,.F.,.F.,
(2,2),(0.,0.35),.UNSPECIFIED.);
#3319=B_SPLINE_CURVE_WITH_KNOTS('',1,(#6241,#6242),.UNSPECIFIED.,.F.,.F.,
(2,2),(0.,0.35),.UNSPECIFIED.);
#3320=B_SPLINE_CURVE_WITH_KNOTS('',1,(#6246,#6247),.UNSPECIFIED.,.F.,.F.,
(2,2),(0.349999999999998,1.13898669190299),.UNSPECIFIED.);
#3321=B_SPLINE_CURVE_WITH_KNOTS('',1,(#6251,#6252),.UNSPECIFIED.,.F.,.F.,
(2,2),(-1.13898669190299,-0.349999999999998),.UNSPECIFIED.);
#3322=B_SPLINE_CURVE_WITH_KNOTS('',1,(#6253,#6254),.UNSPECIFIED.,.F.,.F.,
(2,2),(0.,0.500000000001499),.UNSPECIFIED.);
#3323=B_SPLINE_CURVE_WITH_KNOTS('',1,(#6255,#6256),.UNSPECIFIED.,.F.,.F.,
(2,2),(0.,0.7),.UNSPECIFIED.);
#3324=B_SPLINE_CURVE_WITH_KNOTS('',1,(#6257,#6258),.UNSPECIFIED.,.F.,.F.,
(2,2),(0.,0.500000000001499),.UNSPECIFIED.);
#3325=B_SPLINE_CURVE_WITH_KNOTS('',1,(#6259,#6260),.UNSPECIFIED.,.F.,.F.,
(2,2),(0.,0.35),.UNSPECIFIED.);
#3326=B_SPLINE_CURVE_WITH_KNOTS('',1,(#6261,#6262),.UNSPECIFIED.,.F.,.F.,
(2,2),(0.,0.7),.UNSPECIFIED.);
#3327=B_SPLINE_CURVE_WITH_KNOTS('',1,(#6263,#6264),.UNSPECIFIED.,.F.,.F.,
(2,2),(0.,0.35),.UNSPECIFIED.);
#3328=B_SPLINE_CURVE_WITH_KNOTS('',1,(#6271,#6272),.UNSPECIFIED.,.F.,.F.,
(2,2),(0.349999999999998,1.13898669190299),.UNSPECIFIED.);
#3329=B_SPLINE_CURVE_WITH_KNOTS('',1,(#6276,#6277),.UNSPECIFIED.,.F.,.F.,
(2,2),(0.349999999999998,1.13898669190299),.UNSPECIFIED.);
#3330=B_SPLINE_CURVE_WITH_KNOTS('',1,(#6278,#6279),.UNSPECIFIED.,.F.,.F.,
(2,2),(0.,0.499999999998501),.UNSPECIFIED.);
#3331=B_SPLINE_CURVE_WITH_KNOTS('',1,(#6280,#6281),.UNSPECIFIED.,.F.,.F.,
(2,2),(0.,0.7),.UNSPECIFIED.);
#3332=B_SPLINE_CURVE_WITH_KNOTS('',1,(#6282,#6283),.UNSPECIFIED.,.F.,.F.,
(2,2),(0.,0.499999999998501),.UNSPECIFIED.);
#3333=B_SPLINE_CURVE_WITH_KNOTS('',1,(#6284,#6285),.UNSPECIFIED.,.F.,.F.,
(2,2),(0.,0.700000000000001),.UNSPECIFIED.);
#3334=B_SPLINE_CURVE_WITH_KNOTS('',1,(#6294,#6295),.UNSPECIFIED.,.F.,.F.,
(2,2),(0.,0.999999999999996),.UNSPECIFIED.);
#3335=B_SPLINE_CURVE_WITH_KNOTS('',1,(#6302,#6303),.UNSPECIFIED.,.F.,.F.,
(2,2),(0.,3.),.UNSPECIFIED.);
#3336=B_SPLINE_CURVE_WITH_KNOTS('',1,(#6304,#6305),.UNSPECIFIED.,.F.,.F.,
(2,2),(0.,3.),.UNSPECIFIED.);
#3337=B_SPLINE_CURVE_WITH_KNOTS('',1,(#6316,#6317),.UNSPECIFIED.,.F.,.F.,
(2,2),(0.,3.),.UNSPECIFIED.);
#3338=B_SPLINE_CURVE_WITH_KNOTS('',1,(#6318,#6319),.UNSPECIFIED.,.F.,.F.,
(2,2),(0.,3.),.UNSPECIFIED.);
#3339=B_SPLINE_CURVE_WITH_KNOTS('',1,(#6320,#6321),.UNSPECIFIED.,.F.,.F.,
(2,2),(0.,1.),.UNSPECIFIED.);
#3340=B_SPLINE_CURVE_WITH_KNOTS('',1,(#6322,#6323),.UNSPECIFIED.,.F.,.F.,
(2,2),(0.,1.00000000000001),.UNSPECIFIED.);
#3341=B_SPLINE_CURVE_WITH_KNOTS('',1,(#6324,#6325),.UNSPECIFIED.,.F.,.F.,
(2,2),(0.,1.),.UNSPECIFIED.);
#3342=B_SPLINE_CURVE_WITH_KNOTS('',1,(#6326,#6327),.UNSPECIFIED.,.F.,.F.,
(2,2),(0.,1.00000000000001),.UNSPECIFIED.);
#3343=B_SPLINE_CURVE_WITH_KNOTS('',1,(#6328,#6329),.UNSPECIFIED.,.F.,.F.,
(2,2),(0.,1.00000000000001),.UNSPECIFIED.);
#3344=B_SPLINE_CURVE_WITH_KNOTS('',1,(#6330,#6331),.UNSPECIFIED.,.F.,.F.,
(2,2),(0.,1.),.UNSPECIFIED.);
#3345=B_SPLINE_CURVE_WITH_KNOTS('',1,(#6332,#6333),.UNSPECIFIED.,.F.,.F.,
(2,2),(0.,1.00000000000001),.UNSPECIFIED.);
#3346=B_SPLINE_CURVE_WITH_KNOTS('',1,(#6334,#6335),.UNSPECIFIED.,.F.,.F.,
(2,2),(0.,1.),.UNSPECIFIED.);
#3347=B_SPLINE_CURVE_WITH_KNOTS('',1,(#6336,#6337),.UNSPECIFIED.,.F.,.F.,
(2,2),(0.,2.4),.UNSPECIFIED.);
#3348=B_SPLINE_CURVE_WITH_KNOTS('',1,(#6338,#6339),.UNSPECIFIED.,.F.,.F.,
(2,2),(0.,0.920843802410005),.UNSPECIFIED.);
#3349=B_SPLINE_CURVE_WITH_KNOTS('',1,(#6340,#6341),.UNSPECIFIED.,.F.,.F.,
(2,2),(0.,2.4),.UNSPECIFIED.);
#3350=B_SPLINE_CURVE_WITH_KNOTS('',1,(#6342,#6343),.UNSPECIFIED.,.F.,.F.,
(2,2),(0.,0.920843802410005),.UNSPECIFIED.);
#3351=B_SPLINE_CURVE_WITH_KNOTS('',1,(#6344,#6345),.UNSPECIFIED.,.F.,.F.,
(2,2),(0.,0.920843802408001),.UNSPECIFIED.);
#3352=B_SPLINE_CURVE_WITH_KNOTS('',1,(#6346,#6347),.UNSPECIFIED.,.F.,.F.,
(2,2),(0.,2.4),.UNSPECIFIED.);
#3353=B_SPLINE_CURVE_WITH_KNOTS('',1,(#6348,#6349),.UNSPECIFIED.,.F.,.F.,
(2,2),(0.,0.920843802408001),.UNSPECIFIED.);
#3354=B_SPLINE_CURVE_WITH_KNOTS('',1,(#6350,#6351),.UNSPECIFIED.,.F.,.F.,
(2,2),(0.,2.4),.UNSPECIFIED.);
#3355=B_SPLINE_CURVE_WITH_KNOTS('',1,(#6352,#6353),.UNSPECIFIED.,.F.,.F.,
(2,2),(0.,2.5),.UNSPECIFIED.);
#3356=B_SPLINE_CURVE_WITH_KNOTS('',1,(#6354,#6355),.UNSPECIFIED.,.F.,.F.,
(2,2),(0.,2.5),.UNSPECIFIED.);
#3357=B_SPLINE_CURVE_WITH_KNOTS('',1,(#6359,#6360),.UNSPECIFIED.,.F.,.F.,
(2,2),(0.,0.35),.UNSPECIFIED.);
#3358=B_SPLINE_CURVE_WITH_KNOTS('',1,(#6364,#6365),.UNSPECIFIED.,.F.,.F.,
(2,2),(0.,0.35),.UNSPECIFIED.);
#3359=B_SPLINE_CURVE_WITH_KNOTS('',1,(#6366,#6367),.UNSPECIFIED.,.F.,.F.,
(2,2),(0.349999999999998,1.13898669190299),.UNSPECIFIED.);
#3360=B_SPLINE_CURVE_WITH_KNOTS('',1,(#6371,#6372),.UNSPECIFIED.,.F.,.F.,
(2,2),(-1.13898669190299,-0.349999999999998),.UNSPECIFIED.);
#3361=B_SPLINE_CURVE_WITH_KNOTS('',1,(#6373,#6374),.UNSPECIFIED.,.F.,.F.,
(2,2),(0.,0.7),.UNSPECIFIED.);
#3362=B_SPLINE_CURVE_WITH_KNOTS('',1,(#6375,#6376),.UNSPECIFIED.,.F.,.F.,
(2,2),(0.,0.500000000001506),.UNSPECIFIED.);
#3363=B_SPLINE_CURVE_WITH_KNOTS('',1,(#6377,#6378),.UNSPECIFIED.,.F.,.F.,
(2,2),(0.,0.7),.UNSPECIFIED.);
#3364=B_SPLINE_CURVE_WITH_KNOTS('',1,(#6379,#6380),.UNSPECIFIED.,.F.,.F.,
(2,2),(0.,0.35),.UNSPECIFIED.);
#3365=B_SPLINE_CURVE_WITH_KNOTS('',1,(#6381,#6382),.UNSPECIFIED.,.F.,.F.,
(2,2),(0.,0.500000000001506),.UNSPECIFIED.);
#3366=B_SPLINE_CURVE_WITH_KNOTS('',1,(#6389,#6390),.UNSPECIFIED.,.F.,.F.,
(2,2),(0.,0.35),.UNSPECIFIED.);
#3367=B_SPLINE_CURVE_WITH_KNOTS('',1,(#6391,#6392),.UNSPECIFIED.,.F.,.F.,
(2,2),(-1.13898669190299,-0.349999999999998),.UNSPECIFIED.);
#3368=B_SPLINE_CURVE_WITH_KNOTS('',1,(#6396,#6397),.UNSPECIFIED.,.F.,.F.,
(2,2),(-1.13898669190299,-0.349999999999998),.UNSPECIFIED.);
#3369=B_SPLINE_CURVE_WITH_KNOTS('',1,(#6398,#6399),.UNSPECIFIED.,.F.,.F.,
(2,2),(0.,0.7),.UNSPECIFIED.);
#3370=B_SPLINE_CURVE_WITH_KNOTS('',1,(#6400,#6401),.UNSPECIFIED.,.F.,.F.,
(2,2),(0.,0.499999999998494),.UNSPECIFIED.);
#3371=B_SPLINE_CURVE_WITH_KNOTS('',1,(#6402,#6403),.UNSPECIFIED.,.F.,.F.,
(2,2),(0.,0.700000000000001),.UNSPECIFIED.);
#3372=B_SPLINE_CURVE_WITH_KNOTS('',1,(#6404,#6405),.UNSPECIFIED.,.F.,.F.,
(2,2),(0.,0.499999999998494),.UNSPECIFIED.);
#3373=B_SPLINE_CURVE_WITH_KNOTS('',1,(#6414,#6415),.UNSPECIFIED.,.F.,.F.,
(2,2),(0.,0.999999999999996),.UNSPECIFIED.);
#3374=B_SPLINE_CURVE_WITH_KNOTS('',1,(#6422,#6423),.UNSPECIFIED.,.F.,.F.,
(2,2),(0.,3.),.UNSPECIFIED.);
#3375=B_SPLINE_CURVE_WITH_KNOTS('',1,(#6424,#6425),.UNSPECIFIED.,.F.,.F.,
(2,2),(0.,3.),.UNSPECIFIED.);
#3376=B_SPLINE_CURVE_WITH_KNOTS('',1,(#6436,#6437),.UNSPECIFIED.,.F.,.F.,
(2,2),(0.,3.),.UNSPECIFIED.);
#3377=B_SPLINE_CURVE_WITH_KNOTS('',1,(#6438,#6439),.UNSPECIFIED.,.F.,.F.,
(2,2),(0.,3.),.UNSPECIFIED.);
#3378=B_SPLINE_CURVE_WITH_KNOTS('',1,(#6440,#6441),.UNSPECIFIED.,.F.,.F.,
(2,2),(0.,0.500000000027001),.UNSPECIFIED.);
#3379=B_SPLINE_CURVE_WITH_KNOTS('',1,(#6442,#6443),.UNSPECIFIED.,.F.,.F.,
(2,2),(0.,2.39999999999999),.UNSPECIFIED.);
#3380=B_SPLINE_CURVE_WITH_KNOTS('',1,(#6444,#6445),.UNSPECIFIED.,.F.,.F.,
(2,2),(0.,2.0000000000075),.UNSPECIFIED.);
#3381=B_SPLINE_CURVE_WITH_KNOTS('',1,(#6446,#6447),.UNSPECIFIED.,.F.,.F.,
(2,2),(0.,2.39999999999999),.UNSPECIFIED.);
#3382=B_SPLINE_CURVE_WITH_KNOTS('',1,(#6448,#6449),.UNSPECIFIED.,.F.,.F.,
(2,2),(0.,0.499999999980503),.UNSPECIFIED.);
#3383=B_SPLINE_CURVE_WITH_KNOTS('',1,(#6450,#6451),.UNSPECIFIED.,.F.,.F.,
(2,2),(0.,1.),.UNSPECIFIED.);
#3384=B_SPLINE_CURVE_WITH_KNOTS('',1,(#6452,#6453),.UNSPECIFIED.,.F.,.F.,
(2,2),(0.,2.39999999999999),.UNSPECIFIED.);
#3385=B_SPLINE_CURVE_WITH_KNOTS('',1,(#6454,#6455),.UNSPECIFIED.,.F.,.F.,
(2,2),(0.,1.),.UNSPECIFIED.);
#3386=B_SPLINE_CURVE_WITH_KNOTS('',1,(#6456,#6457),.UNSPECIFIED.,.F.,.F.,
(2,2),(0.,0.499999999980503),.UNSPECIFIED.);
#3387=B_SPLINE_CURVE_WITH_KNOTS('',1,(#6458,#6459),.UNSPECIFIED.,.F.,.F.,
(2,2),(0.,2.39999999999999),.UNSPECIFIED.);
#3388=B_SPLINE_CURVE_WITH_KNOTS('',1,(#6460,#6461),.UNSPECIFIED.,.F.,.F.,
(2,2),(0.,2.0000000000075),.UNSPECIFIED.);
#3389=B_SPLINE_CURVE_WITH_KNOTS('',1,(#6462,#6463),.UNSPECIFIED.,.F.,.F.,
(2,2),(0.,0.500000000027001),.UNSPECIFIED.);
#3390=B_SPLINE_CURVE_WITH_KNOTS('',1,(#6464,#6465),.UNSPECIFIED.,.F.,.F.,
(2,2),(0.,1.),.UNSPECIFIED.);
#3391=B_SPLINE_CURVE_WITH_KNOTS('',1,(#6466,#6467),.UNSPECIFIED.,.F.,.F.,
(2,2),(0.,1.),.UNSPECIFIED.);
#3392=B_SPLINE_CURVE_WITH_KNOTS('',1,(#6468,#6469),.UNSPECIFIED.,.F.,.F.,
(2,2),(0.,0.499999999980503),.UNSPECIFIED.);
#3393=B_SPLINE_CURVE_WITH_KNOTS('',1,(#6470,#6471),.UNSPECIFIED.,.F.,.F.,
(2,2),(0.,2.39999999999999),.UNSPECIFIED.);
#3394=B_SPLINE_CURVE_WITH_KNOTS('',1,(#6472,#6473),.UNSPECIFIED.,.F.,.F.,
(2,2),(0.,2.0000000000075),.UNSPECIFIED.);
#3395=B_SPLINE_CURVE_WITH_KNOTS('',1,(#6474,#6475),.UNSPECIFIED.,.F.,.F.,
(2,2),(0.,2.39999999999999),.UNSPECIFIED.);
#3396=B_SPLINE_CURVE_WITH_KNOTS('',1,(#6476,#6477),.UNSPECIFIED.,.F.,.F.,
(2,2),(0.,0.500000000027001),.UNSPECIFIED.);
#3397=B_SPLINE_CURVE_WITH_KNOTS('',1,(#6478,#6479),.UNSPECIFIED.,.F.,.F.,
(2,2),(0.,1.),.UNSPECIFIED.);
#3398=B_SPLINE_CURVE_WITH_KNOTS('',1,(#6480,#6481),.UNSPECIFIED.,.F.,.F.,
(2,2),(0.,2.39999999999999),.UNSPECIFIED.);
#3399=B_SPLINE_CURVE_WITH_KNOTS('',1,(#6482,#6483),.UNSPECIFIED.,.F.,.F.,
(2,2),(0.,1.),.UNSPECIFIED.);
#3400=B_SPLINE_CURVE_WITH_KNOTS('',1,(#6484,#6485),.UNSPECIFIED.,.F.,.F.,
(2,2),(0.,0.500000000027001),.UNSPECIFIED.);
#3401=B_SPLINE_CURVE_WITH_KNOTS('',1,(#6486,#6487),.UNSPECIFIED.,.F.,.F.,
(2,2),(0.,2.0000000000075),.UNSPECIFIED.);
#3402=B_SPLINE_CURVE_WITH_KNOTS('',1,(#6488,#6489),.UNSPECIFIED.,.F.,.F.,
(2,2),(0.,2.39999999999999),.UNSPECIFIED.);
#3403=B_SPLINE_CURVE_WITH_KNOTS('',1,(#6490,#6491),.UNSPECIFIED.,.F.,.F.,
(2,2),(0.,0.499999999980503),.UNSPECIFIED.);
#3404=B_SPLINE_CURVE_WITH_KNOTS('',1,(#6492,#6493),.UNSPECIFIED.,.F.,.F.,
(2,2),(0.,1.),.UNSPECIFIED.);
#3405=B_SPLINE_CURVE_WITH_KNOTS('',1,(#6494,#6495),.UNSPECIFIED.,.F.,.F.,
(2,2),(0.,1.),.UNSPECIFIED.);
#3406=B_SPLINE_CURVE_WITH_KNOTS('',1,(#6496,#6497),.UNSPECIFIED.,.F.,.F.,
(2,2),(0.,4.4999999999976),.UNSPECIFIED.);
#3407=B_SPLINE_CURVE_WITH_KNOTS('',1,(#6498,#6499),.UNSPECIFIED.,.F.,.F.,
(2,2),(0.,1.49999999999998),.UNSPECIFIED.);
#3408=B_SPLINE_CURVE_WITH_KNOTS('',1,(#6500,#6501),.UNSPECIFIED.,.F.,.F.,
(2,2),(0.,4.4999999999976),.UNSPECIFIED.);
#3409=B_SPLINE_CURVE_WITH_KNOTS('',1,(#6502,#6503),.UNSPECIFIED.,.F.,.F.,
(2,2),(0.,1.49999999999995),.UNSPECIFIED.);
#3410=B_SPLINE_CURVE_WITH_KNOTS('',1,(#6504,#6505),.UNSPECIFIED.,.F.,.F.,
(2,2),(0.,4.4999999999976),.UNSPECIFIED.);
#3411=B_SPLINE_CURVE_WITH_KNOTS('',1,(#6506,#6507),.UNSPECIFIED.,.F.,.F.,
(2,2),(0.,1.49999999999998),.UNSPECIFIED.);
#3412=B_SPLINE_CURVE_WITH_KNOTS('',1,(#6508,#6509),.UNSPECIFIED.,.F.,.F.,
(2,2),(0.,4.4999999999976),.UNSPECIFIED.);
#3413=B_SPLINE_CURVE_WITH_KNOTS('',1,(#6510,#6511),.UNSPECIFIED.,.F.,.F.,
(2,2),(0.,1.49999999999997),.UNSPECIFIED.);
#3414=B_SPLINE_CURVE_WITH_KNOTS('',1,(#6512,#6513),.UNSPECIFIED.,.F.,.F.,
(2,2),(0.,1.49999999999998),.UNSPECIFIED.);
#3415=B_SPLINE_CURVE_WITH_KNOTS('',1,(#6514,#6515),.UNSPECIFIED.,.F.,.F.,
(2,2),(0.,4.4999999999976),.UNSPECIFIED.);
#3416=B_SPLINE_CURVE_WITH_KNOTS('',1,(#6516,#6517),.UNSPECIFIED.,.F.,.F.,
(2,2),(0.,1.49999999999998),.UNSPECIFIED.);
#3417=B_SPLINE_CURVE_WITH_KNOTS('',1,(#6518,#6519),.UNSPECIFIED.,.F.,.F.,
(2,2),(0.,4.4999999999976),.UNSPECIFIED.);
#3418=B_SPLINE_CURVE_WITH_KNOTS('',1,(#6520,#6521),.UNSPECIFIED.,.F.,.F.,
(2,2),(0.,1.49999999999998),.UNSPECIFIED.);
#3419=B_SPLINE_CURVE_WITH_KNOTS('',1,(#6522,#6523),.UNSPECIFIED.,.F.,.F.,
(2,2),(0.,4.49999999999761),.UNSPECIFIED.);
#3420=B_SPLINE_CURVE_WITH_KNOTS('',1,(#6524,#6525),.UNSPECIFIED.,.F.,.F.,
(2,2),(0.,1.50000000000002),.UNSPECIFIED.);
#3421=B_SPLINE_CURVE_WITH_KNOTS('',1,(#6526,#6527),.UNSPECIFIED.,.F.,.F.,
(2,2),(0.,4.49999999999761),.UNSPECIFIED.);
#3422=B_SPLINE_CURVE_WITH_KNOTS('',1,(#6528,#6529),.UNSPECIFIED.,.F.,.F.,
(2,2),(0.,5.92499999934211),.UNSPECIFIED.);
#3423=B_SPLINE_CURVE_WITH_KNOTS('',1,(#6530,#6531),.UNSPECIFIED.,.F.,.F.,
(2,2),(0.,1.49999999999998),.UNSPECIFIED.);
#3424=B_SPLINE_CURVE_WITH_KNOTS('',1,(#6532,#6533),.UNSPECIFIED.,.F.,.F.,
(2,2),(0.,5.92499999934211),.UNSPECIFIED.);
#3425=B_SPLINE_CURVE_WITH_KNOTS('',1,(#6534,#6535),.UNSPECIFIED.,.F.,.F.,
(2,2),(0.,1.50000000000002),.UNSPECIFIED.);
#3426=B_SPLINE_CURVE_WITH_KNOTS('',1,(#6536,#6537),.UNSPECIFIED.,.F.,.F.,
(2,2),(0.,1.49999999999998),.UNSPECIFIED.);
#3427=B_SPLINE_CURVE_WITH_KNOTS('',1,(#6538,#6539),.UNSPECIFIED.,.F.,.F.,
(2,2),(0.,5.92499999934211),.UNSPECIFIED.);
#3428=B_SPLINE_CURVE_WITH_KNOTS('',1,(#6540,#6541),.UNSPECIFIED.,.F.,.F.,
(2,2),(0.,1.49999999999998),.UNSPECIFIED.);
#3429=B_SPLINE_CURVE_WITH_KNOTS('',1,(#6542,#6543),.UNSPECIFIED.,.F.,.F.,
(2,2),(0.,5.92499999934211),.UNSPECIFIED.);
#3430=B_SPLINE_CURVE_WITH_KNOTS('',1,(#6544,#6545),.UNSPECIFIED.,.F.,.F.,
(2,2),(0.,1.49999999999998),.UNSPECIFIED.);
#3431=B_SPLINE_CURVE_WITH_KNOTS('',1,(#6546,#6547),.UNSPECIFIED.,.F.,.F.,
(2,2),(0.,4.4999999999976),.UNSPECIFIED.);
#3432=B_SPLINE_CURVE_WITH_KNOTS('',1,(#6548,#6549),.UNSPECIFIED.,.F.,.F.,
(2,2),(0.,1.50000000000003),.UNSPECIFIED.);
#3433=B_SPLINE_CURVE_WITH_KNOTS('',1,(#6550,#6551),.UNSPECIFIED.,.F.,.F.,
(2,2),(0.,4.4999999999976),.UNSPECIFIED.);
#3434=B_SPLINE_CURVE_WITH_KNOTS('',1,(#6552,#6553),.UNSPECIFIED.,.F.,.F.,
(2,2),(0.,1.49999999999998),.UNSPECIFIED.);
#3435=B_SPLINE_CURVE_WITH_KNOTS('',1,(#6554,#6555),.UNSPECIFIED.,.F.,.F.,
(2,2),(0.,4.4999999999976),.UNSPECIFIED.);
#3436=B_SPLINE_CURVE_WITH_KNOTS('',1,(#6556,#6557),.UNSPECIFIED.,.F.,.F.,
(2,2),(0.,1.49999999999998),.UNSPECIFIED.);
#3437=B_SPLINE_CURVE_WITH_KNOTS('',1,(#6558,#6559),.UNSPECIFIED.,.F.,.F.,
(2,2),(0.,4.4999999999976),.UNSPECIFIED.);
#3438=B_SPLINE_CURVE_WITH_KNOTS('',1,(#6560,#6561),.UNSPECIFIED.,.F.,.F.,
(2,2),(0.,1.49999999999998),.UNSPECIFIED.);
#3439=B_SPLINE_CURVE_WITH_KNOTS('',1,(#6562,#6563),.UNSPECIFIED.,.F.,.F.,
(2,2),(0.,4.49999999999751),.UNSPECIFIED.);
#3440=B_SPLINE_CURVE_WITH_KNOTS('',1,(#6564,#6565),.UNSPECIFIED.,.F.,.F.,
(2,2),(0.,1.49999999999999),.UNSPECIFIED.);
#3441=B_SPLINE_CURVE_WITH_KNOTS('',1,(#6566,#6567),.UNSPECIFIED.,.F.,.F.,
(2,2),(0.,4.49999999999751),.UNSPECIFIED.);
#3442=B_SPLINE_CURVE_WITH_KNOTS('',1,(#6568,#6569),.UNSPECIFIED.,.F.,.F.,
(2,2),(0.,1.49999999999997),.UNSPECIFIED.);
#3443=B_SPLINE_CURVE_WITH_KNOTS('',1,(#6570,#6571),.UNSPECIFIED.,.F.,.F.,
(2,2),(0.,4.4999999999976),.UNSPECIFIED.);
#3444=B_SPLINE_CURVE_WITH_KNOTS('',1,(#6572,#6573),.UNSPECIFIED.,.F.,.F.,
(2,2),(0.,1.49999999999998),.UNSPECIFIED.);
#3445=B_SPLINE_CURVE_WITH_KNOTS('',1,(#6574,#6575),.UNSPECIFIED.,.F.,.F.,
(2,2),(0.,4.4999999999976),.UNSPECIFIED.);
#3446=B_SPLINE_CURVE_WITH_KNOTS('',1,(#6576,#6577),.UNSPECIFIED.,.F.,.F.,
(2,2),(0.,1.49999999999998),.UNSPECIFIED.);
#3447=B_SPLINE_CURVE_WITH_KNOTS('',1,(#6578,#6579),.UNSPECIFIED.,.F.,.F.,
(2,2),(0.,5.92499999934229),.UNSPECIFIED.);
#3448=B_SPLINE_CURVE_WITH_KNOTS('',1,(#6580,#6581),.UNSPECIFIED.,.F.,.F.,
(2,2),(0.,1.49999999999998),.UNSPECIFIED.);
#3449=B_SPLINE_CURVE_WITH_KNOTS('',1,(#6582,#6583),.UNSPECIFIED.,.F.,.F.,
(2,2),(0.,5.92499999934229),.UNSPECIFIED.);
#3450=B_SPLINE_CURVE_WITH_KNOTS('',1,(#6584,#6585),.UNSPECIFIED.,.F.,.F.,
(2,2),(0.,5.92499999934211),.UNSPECIFIED.);
#3451=B_SPLINE_CURVE_WITH_KNOTS('',1,(#6586,#6587),.UNSPECIFIED.,.F.,.F.,
(2,2),(0.,1.49999999999998),.UNSPECIFIED.);
#3452=B_SPLINE_CURVE_WITH_KNOTS('',1,(#6588,#6589),.UNSPECIFIED.,.F.,.F.,
(2,2),(0.,5.92499999934211),.UNSPECIFIED.);
#3453=B_SPLINE_CURVE_WITH_KNOTS('',1,(#6590,#6591),.UNSPECIFIED.,.F.,.F.,
(2,2),(0.,1.49999999999998),.UNSPECIFIED.);
#3454=B_SPLINE_CURVE_WITH_KNOTS('',1,(#6592,#6593),.UNSPECIFIED.,.F.,.F.,
(2,2),(0.,2.9999999999999),.UNSPECIFIED.);
#3455=B_SPLINE_CURVE_WITH_KNOTS('',1,(#6594,#6595),.UNSPECIFIED.,.F.,.F.,
(2,2),(0.,19.87499999881),.UNSPECIFIED.);
#3456=B_SPLINE_CURVE_WITH_KNOTS('',1,(#6596,#6597),.UNSPECIFIED.,.F.,.F.,
(2,2),(0.,2.9999999999999),.UNSPECIFIED.);
#3457=B_SPLINE_CURVE_WITH_KNOTS('',1,(#6598,#6599),.UNSPECIFIED.,.F.,.F.,
(2,2),(0.,19.87499999881),.UNSPECIFIED.);
#3458=B_SPLINE_CURVE_WITH_KNOTS('',1,(#6600,#6601),.UNSPECIFIED.,.F.,.F.,
(2,2),(0.,19.87499999881),.UNSPECIFIED.);
#3459=B_SPLINE_CURVE_WITH_KNOTS('',1,(#6602,#6603),.UNSPECIFIED.,.F.,.F.,
(2,2),(0.,2.9999999999999),.UNSPECIFIED.);
#3460=B_SPLINE_CURVE_WITH_KNOTS('',1,(#6604,#6605),.UNSPECIFIED.,.F.,.F.,
(2,2),(0.,19.87499999881),.UNSPECIFIED.);
#3461=B_SPLINE_CURVE_WITH_KNOTS('',1,(#6606,#6607),.UNSPECIFIED.,.F.,.F.,
(2,2),(0.,2.9999999999998),.UNSPECIFIED.);
#3462=B_SPLINE_CURVE_WITH_KNOTS('',1,(#6608,#6609),.UNSPECIFIED.,.F.,.F.,
(2,2),(0.,2.39999999999986),.UNSPECIFIED.);
#3463=B_SPLINE_CURVE_WITH_KNOTS('',1,(#6610,#6611),.UNSPECIFIED.,.F.,.F.,
(2,2),(0.,0.899999999999831),.UNSPECIFIED.);
#3464=B_SPLINE_CURVE_WITH_KNOTS('',1,(#6612,#6613),.UNSPECIFIED.,.F.,.F.,
(2,2),(0.,12.9999999994225),.UNSPECIFIED.);
#3465=B_SPLINE_CURVE_WITH_KNOTS('',1,(#6614,#6615),.UNSPECIFIED.,.F.,.F.,
(2,2),(0.,0.899999999999831),.UNSPECIFIED.);
#3466=B_SPLINE_CURVE_WITH_KNOTS('',1,(#6616,#6617),.UNSPECIFIED.,.F.,.F.,
(2,2),(0.,2.39999999999986),.UNSPECIFIED.);
#3467=B_SPLINE_CURVE_WITH_KNOTS('',1,(#6618,#6619),.UNSPECIFIED.,.F.,.F.,
(2,2),(0.,18.9999999994223),.UNSPECIFIED.);
#3468=B_SPLINE_CURVE_WITH_KNOTS('',1,(#6620,#6621),.UNSPECIFIED.,.F.,.F.,
(2,2),(0.,1.49999999999997),.UNSPECIFIED.);
#3469=B_SPLINE_CURVE_WITH_KNOTS('',1,(#6622,#6623),.UNSPECIFIED.,.F.,.F.,
(2,2),(0.,12.4999999994371),.UNSPECIFIED.);
#3470=B_SPLINE_CURVE_WITH_KNOTS('',1,(#6624,#6625),.UNSPECIFIED.,.F.,.F.,
(2,2),(0.,1.5),.UNSPECIFIED.);
#3471=B_SPLINE_CURVE_WITH_KNOTS('',1,(#6626,#6627),.UNSPECIFIED.,.F.,.F.,
(2,2),(0.,12.4999999994371),.UNSPECIFIED.);
#3472=B_SPLINE_CURVE_WITH_KNOTS('',1,(#6628,#6629),.UNSPECIFIED.,.F.,.F.,
(2,2),(0.,18.9999999994418),.UNSPECIFIED.);
#3473=B_SPLINE_CURVE_WITH_KNOTS('',1,(#6630,#6631),.UNSPECIFIED.,.F.,.F.,
(2,2),(0.,2.39999999999986),.UNSPECIFIED.);
#3474=B_SPLINE_CURVE_WITH_KNOTS('',1,(#6632,#6633),.UNSPECIFIED.,.F.,.F.,
(2,2),(0.,0.899999999999831),.UNSPECIFIED.);
#3475=B_SPLINE_CURVE_WITH_KNOTS('',1,(#6634,#6635),.UNSPECIFIED.,.F.,.F.,
(2,2),(0.,12.999999999442),.UNSPECIFIED.);
#3476=B_SPLINE_CURVE_WITH_KNOTS('',1,(#6636,#6637),.UNSPECIFIED.,.F.,.F.,
(2,2),(0.,0.899999999999831),.UNSPECIFIED.);
#3477=B_SPLINE_CURVE_WITH_KNOTS('',1,(#6638,#6639),.UNSPECIFIED.,.F.,.F.,
(2,2),(0.,2.39999999999986),.UNSPECIFIED.);
#3478=B_SPLINE_CURVE_WITH_KNOTS('',1,(#6640,#6641),.UNSPECIFIED.,.F.,.F.,
(2,2),(0.,2.06249999979329),.UNSPECIFIED.);
#3479=B_SPLINE_CURVE_WITH_KNOTS('',1,(#6646,#6647),.UNSPECIFIED.,.F.,.F.,
(2,2),(0.,9.43749999940519),.UNSPECIFIED.);
#3480=B_SPLINE_CURVE_WITH_KNOTS('',1,(#6648,#6649),.UNSPECIFIED.,.F.,.F.,
(2,2),(0.,9.43749999940519),.UNSPECIFIED.);
#3481=B_SPLINE_CURVE_WITH_KNOTS('',1,(#6654,#6655),.UNSPECIFIED.,.F.,.F.,
(2,2),(0.,2.06249999979329),.UNSPECIFIED.);
#3482=B_SPLINE_CURVE_WITH_KNOTS('',1,(#6656,#6657),.UNSPECIFIED.,.F.,.F.,
(2,2),(0.,5.92499999934211),.UNSPECIFIED.);
#3483=B_SPLINE_CURVE_WITH_KNOTS('',1,(#6658,#6659),.UNSPECIFIED.,.F.,.F.,
(2,2),(0.,5.92499999934211),.UNSPECIFIED.);
#3484=B_SPLINE_CURVE_WITH_KNOTS('',1,(#6660,#6661),.UNSPECIFIED.,.F.,.F.,
(2,2),(0.,1.49999999999995),.UNSPECIFIED.);
#3485=B_SPLINE_CURVE_WITH_KNOTS('',1,(#6662,#6663),.UNSPECIFIED.,.F.,.F.,
(2,2),(0.,12.4999999994371),.UNSPECIFIED.);
#3486=B_SPLINE_CURVE_WITH_KNOTS('',1,(#6664,#6665),.UNSPECIFIED.,.F.,.F.,
(2,2),(0.,1.49999999999999),.UNSPECIFIED.);
#3487=B_SPLINE_CURVE_WITH_KNOTS('',1,(#6666,#6667),.UNSPECIFIED.,.F.,.F.,
(2,2),(0.,12.4999999994371),.UNSPECIFIED.);
#3488=B_SPLINE_CURVE_WITH_KNOTS('',1,(#6668,#6669),.UNSPECIFIED.,.F.,.F.,
(2,2),(0.,0.600000000104302),.UNSPECIFIED.);
#3489=B_SPLINE_CURVE_WITH_KNOTS('',1,(#6670,#6671),.UNSPECIFIED.,.F.,.F.,
(2,2),(0.,0.600000000093999),.UNSPECIFIED.);
#3490=B_SPLINE_CURVE_WITH_KNOTS('',1,(#6672,#6673),.UNSPECIFIED.,.F.,.F.,
(2,2),(0.,1.50000000000001),.UNSPECIFIED.);
#3491=B_SPLINE_CURVE_WITH_KNOTS('',1,(#6674,#6675),.UNSPECIFIED.,.F.,.F.,
(2,2),(0.,5.9249999993423),.UNSPECIFIED.);
#3492=B_SPLINE_CURVE_WITH_KNOTS('',1,(#6676,#6677),.UNSPECIFIED.,.F.,.F.,
(2,2),(0.,1.49999999999997),.UNSPECIFIED.);
#3493=B_SPLINE_CURVE_WITH_KNOTS('',1,(#6678,#6679),.UNSPECIFIED.,.F.,.F.,
(2,2),(0.,0.850000000039401),.UNSPECIFIED.);
#3494=B_SPLINE_CURVE_WITH_KNOTS('',1,(#6680,#6681),.UNSPECIFIED.,.F.,.F.,
(2,2),(0.,1.49999999999997),.UNSPECIFIED.);
#3495=B_SPLINE_CURVE_WITH_KNOTS('',1,(#6682,#6683),.UNSPECIFIED.,.F.,.F.,
(2,2),(0.,2.06249999993111),.UNSPECIFIED.);
#3496=B_SPLINE_CURVE_WITH_KNOTS('',1,(#6684,#6685),.UNSPECIFIED.,.F.,.F.,
(2,2),(0.,1.49999999999997),.UNSPECIFIED.);
#3497=B_SPLINE_CURVE_WITH_KNOTS('',1,(#6686,#6687),.UNSPECIFIED.,.F.,.F.,
(2,2),(0.,0.850000000163504),.UNSPECIFIED.);
#3498=B_SPLINE_CURVE_WITH_KNOTS('',1,(#6688,#6689),.UNSPECIFIED.,.F.,.F.,
(2,2),(0.,1.49999999999998),.UNSPECIFIED.);
#3499=B_SPLINE_CURVE_WITH_KNOTS('',1,(#6690,#6691),.UNSPECIFIED.,.F.,.F.,
(2,2),(0.,1.49999999999996),.UNSPECIFIED.);
#3500=B_SPLINE_CURVE_WITH_KNOTS('',1,(#6692,#6693),.UNSPECIFIED.,.F.,.F.,
(2,2),(0.,9.43749999940481),.UNSPECIFIED.);
#3501=B_SPLINE_CURVE_WITH_KNOTS('',1,(#6694,#6695),.UNSPECIFIED.,.F.,.F.,
(2,2),(0.,9.43749999940481),.UNSPECIFIED.);
#3502=B_SPLINE_CURVE_WITH_KNOTS('',1,(#6696,#6697),.UNSPECIFIED.,.F.,.F.,
(2,2),(0.,2.06249999993111),.UNSPECIFIED.);
#3503=B_SPLINE_CURVE_WITH_KNOTS('',1,(#6706,#6707),.UNSPECIFIED.,.F.,.F.,
(2,2),(0.,5.92499999934209),.UNSPECIFIED.);
#3504=B_SPLINE_CURVE_WITH_KNOTS('',1,(#6735,#6736),.UNSPECIFIED.,.F.,.F.,
(2,2),(-1.49999999999999,0.),.UNSPECIFIED.);
#3505=B_SPLINE_CURVE_WITH_KNOTS('',1,(#6743,#6744),.UNSPECIFIED.,.F.,.F.,
(2,2),(-1.50000000000001,0.),.UNSPECIFIED.);
#3506=B_SPLINE_CURVE_WITH_KNOTS('',1,(#6835,#6836),.UNSPECIFIED.,.F.,.F.,
(2,2),(-1.49999999999991,0.),.UNSPECIFIED.);
#3507=B_SPLINE_CURVE_WITH_KNOTS('',1,(#6843,#6844),.UNSPECIFIED.,.F.,.F.,
(2,2),(-1.49999999999997,0.),.UNSPECIFIED.);
#3508=B_SPLINE_CURVE_WITH_KNOTS('',1,(#6851,#6852),.UNSPECIFIED.,.F.,.F.,
(2,2),(-1.50000000000004,0.),.UNSPECIFIED.);
#3509=B_SPLINE_CURVE_WITH_KNOTS('',1,(#6859,#6860),.UNSPECIFIED.,.F.,.F.,
(2,2),(-1.49999999999998,0.),.UNSPECIFIED.);
#3510=B_SPLINE_CURVE_WITH_KNOTS('',1,(#6864,#6865),.UNSPECIFIED.,.F.,.F.,
(2,2),(0.,0.600000000090503),.UNSPECIFIED.);
#3511=B_SPLINE_CURVE_WITH_KNOTS('',1,(#6866,#6867),.UNSPECIFIED.,.F.,.F.,
(2,2),(0.,0.850000000177303),.UNSPECIFIED.);
#3512=B_SPLINE_CURVE_WITH_KNOTS('',1,(#6868,#6869),.UNSPECIFIED.,.F.,.F.,
(2,2),(0.,0.850000000025702),.UNSPECIFIED.);
#3513=B_SPLINE_CURVE_WITH_KNOTS('',1,(#6870,#6871),.UNSPECIFIED.,.F.,.F.,
(2,2),(0.,0.600000000108011),.UNSPECIFIED.);
#3514=B_SPLINE_CURVE_WITH_KNOTS('',1,(#6934,#6935),.UNSPECIFIED.,.F.,.F.,
(2,2),(0.,1.49999999999997),.UNSPECIFIED.);
#3515=B_SPLINE_CURVE_WITH_KNOTS('',1,(#6936,#6937),.UNSPECIFIED.,.F.,.F.,
(2,2),(0.,0.316801083965601),.UNSPECIFIED.);
#3516=B_SPLINE_CURVE_WITH_KNOTS('',1,(#6938,#6939),.UNSPECIFIED.,.F.,.F.,
(2,2),(0.,1.49999999999997),.UNSPECIFIED.);
#3517=B_SPLINE_CURVE_WITH_KNOTS('',1,(#6940,#6941),.UNSPECIFIED.,.F.,.F.,
(2,2),(0.,0.316801083965601),.UNSPECIFIED.);
#3518=B_SPLINE_CURVE_WITH_KNOTS('',1,(#6942,#6943),.UNSPECIFIED.,.F.,.F.,
(2,2),(0.,1.49999999999997),.UNSPECIFIED.);
#3519=B_SPLINE_CURVE_WITH_KNOTS('',1,(#6944,#6945),.UNSPECIFIED.,.F.,.F.,
(2,2),(0.,0.3168010839657),.UNSPECIFIED.);
#3520=B_SPLINE_CURVE_WITH_KNOTS('',1,(#6946,#6947),.UNSPECIFIED.,.F.,.F.,
(2,2),(0.,0.3168010839657),.UNSPECIFIED.);
#3521=B_SPLINE_CURVE_WITH_KNOTS('',1,(#6954,#6955),.UNSPECIFIED.,.F.,.F.,
(2,2),(0.,1.49999999999997),.UNSPECIFIED.);
#3522=B_SPLINE_CURVE_WITH_KNOTS('',1,(#6959,#6960),.UNSPECIFIED.,.F.,.F.,
(2,2),(0.,1.49999999999997),.UNSPECIFIED.);
#3523=B_SPLINE_CURVE_WITH_KNOTS('',1,(#6964,#6965),.UNSPECIFIED.,.F.,.F.,
(2,2),(0.,1.49999999999997),.UNSPECIFIED.);
#3524=B_SPLINE_CURVE_WITH_KNOTS('',1,(#6966,#6967),.UNSPECIFIED.,.F.,.F.,
(2,2),(0.,1.49999999999997),.UNSPECIFIED.);
#3525=B_SPLINE_CURVE_WITH_KNOTS('',1,(#6968,#6969),.UNSPECIFIED.,.F.,.F.,
(2,2),(0.,0.316801083965601),.UNSPECIFIED.);
#3526=B_SPLINE_CURVE_WITH_KNOTS('',1,(#6970,#6971),.UNSPECIFIED.,.F.,.F.,
(2,2),(0.,1.49999999999997),.UNSPECIFIED.);
#3527=B_SPLINE_CURVE_WITH_KNOTS('',1,(#6972,#6973),.UNSPECIFIED.,.F.,.F.,
(2,2),(0.,0.316801083965601),.UNSPECIFIED.);
#3528=B_SPLINE_CURVE_WITH_KNOTS('',1,(#6974,#6975),.UNSPECIFIED.,.F.,.F.,
(2,2),(0.,0.316801083965601),.UNSPECIFIED.);
#3529=B_SPLINE_CURVE_WITH_KNOTS('',1,(#6976,#6977),.UNSPECIFIED.,.F.,.F.,
(2,2),(0.,0.316801083965601),.UNSPECIFIED.);
#3530=B_SPLINE_CURVE_WITH_KNOTS('',1,(#6984,#6985),.UNSPECIFIED.,.F.,.F.,
(2,2),(0.,0.316801083965601),.UNSPECIFIED.);
#3531=B_SPLINE_CURVE_WITH_KNOTS('',1,(#6986,#6987),.UNSPECIFIED.,.F.,.F.,
(2,2),(0.,1.49999999999997),.UNSPECIFIED.);
#3532=B_SPLINE_CURVE_WITH_KNOTS('',1,(#6988,#6989),.UNSPECIFIED.,.F.,.F.,
(2,2),(0.,0.3168010839657),.UNSPECIFIED.);
#3533=B_SPLINE_CURVE_WITH_KNOTS('',1,(#6990,#6991),.UNSPECIFIED.,.F.,.F.,
(2,2),(0.,1.49999999999997),.UNSPECIFIED.);
#3534=B_SPLINE_CURVE_WITH_KNOTS('',1,(#6992,#6993),.UNSPECIFIED.,.F.,.F.,
(2,2),(0.,0.3168010839657),.UNSPECIFIED.);
#3535=B_SPLINE_CURVE_WITH_KNOTS('',1,(#6994,#6995),.UNSPECIFIED.,.F.,.F.,
(2,2),(0.,0.3168010839657),.UNSPECIFIED.);
#3536=B_SPLINE_CURVE_WITH_KNOTS('',1,(#6996,#6997),.UNSPECIFIED.,.F.,.F.,
(2,2),(0.,1.49999999999997),.UNSPECIFIED.);
#3537=B_SPLINE_CURVE_WITH_KNOTS('',1,(#7004,#7005),.UNSPECIFIED.,.F.,.F.,
(2,2),(0.,1.49999999999997),.UNSPECIFIED.);
#3538=B_SPLINE_CURVE_WITH_KNOTS('',1,(#7009,#7010),.UNSPECIFIED.,.F.,.F.,
(2,2),(0.,1.49999999999997),.UNSPECIFIED.);
#3539=B_SPLINE_CURVE_WITH_KNOTS('',1,(#7014,#7015),.UNSPECIFIED.,.F.,.F.,
(2,2),(0.,0.316801083965601),.UNSPECIFIED.);
#3540=B_SPLINE_CURVE_WITH_KNOTS('',1,(#7016,#7017),.UNSPECIFIED.,.F.,.F.,
(2,2),(0.,1.49999999999997),.UNSPECIFIED.);
#3541=B_SPLINE_CURVE_WITH_KNOTS('',1,(#7018,#7019),.UNSPECIFIED.,.F.,.F.,
(2,2),(0.,0.316801083965601),.UNSPECIFIED.);
#3542=B_SPLINE_CURVE_WITH_KNOTS('',1,(#7020,#7021),.UNSPECIFIED.,.F.,.F.,
(2,2),(0.,1.49999999999997),.UNSPECIFIED.);
#3543=B_SPLINE_CURVE_WITH_KNOTS('',1,(#7022,#7023),.UNSPECIFIED.,.F.,.F.,
(2,2),(0.,0.316801083965601),.UNSPECIFIED.);
#3544=B_SPLINE_CURVE_WITH_KNOTS('',1,(#7024,#7025),.UNSPECIFIED.,.F.,.F.,
(2,2),(0.,0.316801083965601),.UNSPECIFIED.);
#3545=B_SPLINE_CURVE_WITH_KNOTS('',1,(#7038,#7039),.UNSPECIFIED.,.F.,.F.,
(2,2),(0.,1.49999999999997),.UNSPECIFIED.);
#3546=B_SPLINE_CURVE_WITH_KNOTS('',1,(#7096,#7097),.UNSPECIFIED.,.F.,.F.,
(2,2),(0.,0.316801083965601),.UNSPECIFIED.);
#3547=B_SPLINE_CURVE_WITH_KNOTS('',1,(#7098,#7099),.UNSPECIFIED.,.F.,.F.,
(2,2),(0.,1.49999999999997),.UNSPECIFIED.);
#3548=B_SPLINE_CURVE_WITH_KNOTS('',1,(#7100,#7101),.UNSPECIFIED.,.F.,.F.,
(2,2),(0.,0.316801083965601),.UNSPECIFIED.);
#3549=B_SPLINE_CURVE_WITH_KNOTS('',1,(#7102,#7103),.UNSPECIFIED.,.F.,.F.,
(2,2),(0.,1.49999999999997),.UNSPECIFIED.);
#3550=B_SPLINE_CURVE_WITH_KNOTS('',1,(#7104,#7105),.UNSPECIFIED.,.F.,.F.,
(2,2),(0.,0.316801083965601),.UNSPECIFIED.);
#3551=B_SPLINE_CURVE_WITH_KNOTS('',1,(#7106,#7107),.UNSPECIFIED.,.F.,.F.,
(2,2),(0.,0.316801083965601),.UNSPECIFIED.);
#3552=B_SPLINE_CURVE_WITH_KNOTS('',1,(#7108,#7109),.UNSPECIFIED.,.F.,.F.,
(2,2),(0.,1.49999999999997),.UNSPECIFIED.);
#3553=B_SPLINE_CURVE_WITH_KNOTS('',1,(#7110,#7111),.UNSPECIFIED.,.F.,.F.,
(2,2),(0.,1.49999999999997),.UNSPECIFIED.);
#3554=B_SPLINE_CURVE_WITH_KNOTS('',1,(#7115,#7116),.UNSPECIFIED.,.F.,.F.,
(2,2),(0.,1.49999999999997),.UNSPECIFIED.);
#3555=B_SPLINE_CURVE_WITH_KNOTS('',1,(#7123,#7124),.UNSPECIFIED.,.F.,.F.,
(2,2),(0.,1.49999999999997),.UNSPECIFIED.);
#3556=B_SPLINE_CURVE_WITH_KNOTS('',1,(#7128,#7129),.UNSPECIFIED.,.F.,.F.,
(2,2),(0.,1.49999999999997),.UNSPECIFIED.);
#3557=B_SPLINE_CURVE_WITH_KNOTS('',1,(#7130,#7131),.UNSPECIFIED.,.F.,.F.,
(2,2),(0.,0.316801083965601),.UNSPECIFIED.);
#3558=B_SPLINE_CURVE_WITH_KNOTS('',1,(#7132,#7133),.UNSPECIFIED.,.F.,.F.,
(2,2),(0.,1.49999999999997),.UNSPECIFIED.);
#3559=B_SPLINE_CURVE_WITH_KNOTS('',1,(#7134,#7135),.UNSPECIFIED.,.F.,.F.,
(2,2),(0.,0.316801083965601),.UNSPECIFIED.);
#3560=B_SPLINE_CURVE_WITH_KNOTS('',1,(#7136,#7137),.UNSPECIFIED.,.F.,.F.,
(2,2),(0.,0.316801083965593),.UNSPECIFIED.);
#3561=B_SPLINE_CURVE_WITH_KNOTS('',1,(#7138,#7139),.UNSPECIFIED.,.F.,.F.,
(2,2),(0.,0.316801083965593),.UNSPECIFIED.);
#3562=B_SPLINE_CURVE_WITH_KNOTS('',1,(#7146,#7147),.UNSPECIFIED.,.F.,.F.,
(2,2),(0.,1.49999999999997),.UNSPECIFIED.);
#3563=B_SPLINE_CURVE_WITH_KNOTS('',1,(#7148,#7149),.UNSPECIFIED.,.F.,.F.,
(2,2),(0.,0.3168010839657),.UNSPECIFIED.);
#3564=B_SPLINE_CURVE_WITH_KNOTS('',1,(#7150,#7151),.UNSPECIFIED.,.F.,.F.,
(2,2),(0.,1.49999999999997),.UNSPECIFIED.);
#3565=B_SPLINE_CURVE_WITH_KNOTS('',1,(#7152,#7153),.UNSPECIFIED.,.F.,.F.,
(2,2),(0.,0.316801083965601),.UNSPECIFIED.);
#3566=B_SPLINE_CURVE_WITH_KNOTS('',1,(#7154,#7155),.UNSPECIFIED.,.F.,.F.,
(2,2),(0.,1.49999999999997),.UNSPECIFIED.);
#3567=B_SPLINE_CURVE_WITH_KNOTS('',1,(#7156,#7157),.UNSPECIFIED.,.F.,.F.,
(2,2),(0.,0.316801083965601),.UNSPECIFIED.);
#3568=B_SPLINE_CURVE_WITH_KNOTS('',1,(#7158,#7159),.UNSPECIFIED.,.F.,.F.,
(2,2),(0.,0.316801083965601),.UNSPECIFIED.);
#3569=B_SPLINE_CURVE_WITH_KNOTS('',1,(#7163,#7164),.UNSPECIFIED.,.F.,.F.,
(2,2),(0.,1.49999999999997),.UNSPECIFIED.);
#3570=B_SPLINE_CURVE_WITH_KNOTS('',1,(#7168,#7169),.UNSPECIFIED.,.F.,.F.,
(2,2),(0.,1.49999999999997),.UNSPECIFIED.);
#3571=B_SPLINE_CURVE_WITH_KNOTS('',1,(#7173,#7174),.UNSPECIFIED.,.F.,.F.,
(2,2),(0.,1.49999999999997),.UNSPECIFIED.);
#3572=B_SPLINE_CURVE_WITH_KNOTS('',1,(#7178,#7179),.UNSPECIFIED.,.F.,.F.,
(2,2),(0.,0.316801083965601),.UNSPECIFIED.);
#3573=B_SPLINE_CURVE_WITH_KNOTS('',1,(#7180,#7181),.UNSPECIFIED.,.F.,.F.,
(2,2),(0.,1.49999999999997),.UNSPECIFIED.);
#3574=B_SPLINE_CURVE_WITH_KNOTS('',1,(#7182,#7183),.UNSPECIFIED.,.F.,.F.,
(2,2),(0.,0.316801083965601),.UNSPECIFIED.);
#3575=B_SPLINE_CURVE_WITH_KNOTS('',1,(#7184,#7185),.UNSPECIFIED.,.F.,.F.,
(2,2),(0.,0.316801083965593),.UNSPECIFIED.);
#3576=B_SPLINE_CURVE_WITH_KNOTS('',1,(#7186,#7187),.UNSPECIFIED.,.F.,.F.,
(2,2),(0.,0.316801083965593),.UNSPECIFIED.);
#3577=B_SPLINE_CURVE_WITH_KNOTS('',1,(#7200,#7201),.UNSPECIFIED.,.F.,.F.,
(2,2),(0.,1.49999999999997),.UNSPECIFIED.);
#3578=B_SPLINE_CURVE_WITH_KNOTS('',1,(#7311,#7312),.UNSPECIFIED.,.F.,.F.,
(2,2),(0.,1.50000000000003),.UNSPECIFIED.);
#3579=B_SPLINE_CURVE_WITH_KNOTS('',1,(#7316,#7317),.UNSPECIFIED.,.F.,.F.,
(2,2),(0.,1.50000000000003),.UNSPECIFIED.);
#3580=B_SPLINE_CURVE_WITH_KNOTS('',1,(#7324,#7325),.UNSPECIFIED.,.F.,.F.,
(2,2),(0.,1.50000000000003),.UNSPECIFIED.);
#3581=B_SPLINE_CURVE_WITH_KNOTS('',1,(#7329,#7330),.UNSPECIFIED.,.F.,.F.,
(2,2),(0.,1.50000000000003),.UNSPECIFIED.);
#3582=B_SPLINE_CURVE_WITH_KNOTS('',1,(#7331,#7332),.UNSPECIFIED.,.F.,.F.,
(2,2),(0.,2.53384581245899),.UNSPECIFIED.);
#3583=B_SPLINE_CURVE_WITH_KNOTS('',1,(#7333,#7334),.UNSPECIFIED.,.F.,.F.,
(2,2),(0.,2.53384581245899),.UNSPECIFIED.);
#3584=B_SPLINE_CURVE_WITH_KNOTS('',1,(#7338,#7339),.UNSPECIFIED.,.F.,.F.,
(2,2),(0.,1.50000000000003),.UNSPECIFIED.);
#3585=B_SPLINE_CURVE_WITH_KNOTS('',1,(#7343,#7344),.UNSPECIFIED.,.F.,.F.,
(2,2),(0.,1.50000000000003),.UNSPECIFIED.);
#3586=B_SPLINE_CURVE_WITH_KNOTS('',1,(#7348,#7349),.UNSPECIFIED.,.F.,.F.,
(2,2),(0.,1.50000000000003),.UNSPECIFIED.);
#3587=B_SPLINE_CURVE_WITH_KNOTS('',1,(#7356,#7357),.UNSPECIFIED.,.F.,.F.,
(2,2),(0.,1.50000000000003),.UNSPECIFIED.);
#3588=B_SPLINE_CURVE_WITH_KNOTS('',1,(#7361,#7362),.UNSPECIFIED.,.F.,.F.,
(2,2),(0.,1.50000000000003),.UNSPECIFIED.);
#3589=B_SPLINE_CURVE_WITH_KNOTS('',1,(#7366,#7367),.UNSPECIFIED.,.F.,.F.,
(2,2),(0.,1.50000000000003),.UNSPECIFIED.);
#3590=B_SPLINE_CURVE_WITH_KNOTS('',1,(#7371,#7372),.UNSPECIFIED.,.F.,.F.,
(2,2),(0.,1.50000000000003),.UNSPECIFIED.);
#3591=B_SPLINE_CURVE_WITH_KNOTS('',1,(#7376,#7377),.UNSPECIFIED.,.F.,.F.,
(2,2),(0.,1.50000000000003),.UNSPECIFIED.);
#3592=B_SPLINE_CURVE_WITH_KNOTS('',1,(#7384,#7385),.UNSPECIFIED.,.F.,.F.,
(2,2),(0.,1.50000000000003),.UNSPECIFIED.);
#3593=B_SPLINE_CURVE_WITH_KNOTS('',1,(#7389,#7390),.UNSPECIFIED.,.F.,.F.,
(2,2),(0.,1.50000000000003),.UNSPECIFIED.);
#3594=B_SPLINE_CURVE_WITH_KNOTS('',1,(#7394,#7395),.UNSPECIFIED.,.F.,.F.,
(2,2),(0.,1.50000000000003),.UNSPECIFIED.);
#3595=B_SPLINE_CURVE_WITH_KNOTS('',1,(#7399,#7400),.UNSPECIFIED.,.F.,.F.,
(2,2),(0.,2.53384581245899),.UNSPECIFIED.);
#3596=B_SPLINE_CURVE_WITH_KNOTS('',1,(#7401,#7402),.UNSPECIFIED.,.F.,.F.,
(2,2),(0.,1.50000000000003),.UNSPECIFIED.);
#3597=B_SPLINE_CURVE_WITH_KNOTS('',1,(#7403,#7404),.UNSPECIFIED.,.F.,.F.,
(2,2),(0.,2.53384581245899),.UNSPECIFIED.);
#3598=B_SPLINE_CURVE_WITH_KNOTS('',1,(#7405,#7406),.UNSPECIFIED.,.F.,.F.,
(2,2),(0.,1.50000000000003),.UNSPECIFIED.);
#3599=B_SPLINE_CURVE_WITH_KNOTS('',1,(#7413,#7414),.UNSPECIFIED.,.F.,.F.,
(2,2),(0.,18.9999999994417),.UNSPECIFIED.);
#3600=B_SPLINE_CURVE_WITH_KNOTS('',1,(#7415,#7416),.UNSPECIFIED.,.F.,.F.,
(2,2),(0.,0.689736676037299),.UNSPECIFIED.);
#3601=B_SPLINE_CURVE_WITH_KNOTS('',1,(#7417,#7418),.UNSPECIFIED.,.F.,.F.,
(2,2),(-0.689736676037406,0.),.UNSPECIFIED.);
#3602=B_SPLINE_CURVE_WITH_KNOTS('',1,(#7419,#7420),.UNSPECIFIED.,.F.,.F.,
(2,2),(-0.689736676037406,0.),.UNSPECIFIED.);
#3603=B_SPLINE_CURVE_WITH_KNOTS('',1,(#7421,#7422),.UNSPECIFIED.,.F.,.F.,
(2,2),(-0.689736676037306,0.),.UNSPECIFIED.);
#3604=B_SPLINE_CURVE_WITH_KNOTS('',1,(#7423,#7424),.UNSPECIFIED.,.F.,.F.,
(2,2),(0.,18.9999999994417),.UNSPECIFIED.);
#3605=B_SPLINE_CURVE_WITH_KNOTS('',1,(#7425,#7426),.UNSPECIFIED.,.F.,.F.,
(2,2),(-0.689736676037306,0.),.UNSPECIFIED.);
#3606=B_SPLINE_CURVE_WITH_KNOTS('',1,(#7427,#7428),.UNSPECIFIED.,.F.,.F.,
(2,2),(-0.689736676037406,0.),.UNSPECIFIED.);
#3607=B_SPLINE_CURVE_WITH_KNOTS('',1,(#7429,#7430),.UNSPECIFIED.,.F.,.F.,
(2,2),(-0.689736676037406,0.),.UNSPECIFIED.);
#3608=B_SPLINE_CURVE_WITH_KNOTS('',1,(#7431,#7432),.UNSPECIFIED.,.F.,.F.,
(2,2),(-0.689736676037299,0.),.UNSPECIFIED.);
#3609=B_SPLINE_CURVE_WITH_KNOTS('',1,(#7539,#7540),.UNSPECIFIED.,.F.,.F.,
(2,2),(0.,1.50000000000003),.UNSPECIFIED.);
#3610=B_SPLINE_CURVE_WITH_KNOTS('',1,(#7544,#7545),.UNSPECIFIED.,.F.,.F.,
(2,2),(0.,1.50000000000003),.UNSPECIFIED.);
#3611=B_SPLINE_CURVE_WITH_KNOTS('',1,(#7549,#7550),.UNSPECIFIED.,.F.,.F.,
(2,2),(0.,1.50000000000003),.UNSPECIFIED.);
#3612=B_SPLINE_CURVE_WITH_KNOTS('',1,(#7554,#7555),.UNSPECIFIED.,.F.,.F.,
(2,2),(0.,2.53384581245901),.UNSPECIFIED.);
#3613=B_SPLINE_CURVE_WITH_KNOTS('',1,(#7556,#7557),.UNSPECIFIED.,.F.,.F.,
(2,2),(0.,2.53384581245901),.UNSPECIFIED.);
#3614=B_SPLINE_CURVE_WITH_KNOTS('',1,(#7558,#7559),.UNSPECIFIED.,.F.,.F.,
(2,2),(0.,1.50000000000003),.UNSPECIFIED.);
#3615=B_SPLINE_CURVE_WITH_KNOTS('',1,(#7560,#7561),.UNSPECIFIED.,.F.,.F.,
(2,2),(0.,1.50000000000003),.UNSPECIFIED.);
#3616=B_SPLINE_CURVE_WITH_KNOTS('',1,(#7565,#7566),.UNSPECIFIED.,.F.,.F.,
(2,2),(0.,1.50000000000003),.UNSPECIFIED.);
#3617=B_SPLINE_CURVE_WITH_KNOTS('',1,(#7573,#7574),.UNSPECIFIED.,.F.,.F.,
(2,2),(0.,1.50000000000003),.UNSPECIFIED.);
#3618=B_SPLINE_CURVE_WITH_KNOTS('',1,(#7578,#7579),.UNSPECIFIED.,.F.,.F.,
(2,2),(0.,1.50000000000003),.UNSPECIFIED.);
#3619=B_SPLINE_CURVE_WITH_KNOTS('',1,(#7583,#7584),.UNSPECIFIED.,.F.,.F.,
(2,2),(0.,1.50000000000003),.UNSPECIFIED.);
#3620=B_SPLINE_CURVE_WITH_KNOTS('',1,(#7591,#7592),.UNSPECIFIED.,.F.,.F.,
(2,2),(0.,1.50000000000003),.UNSPECIFIED.);
#3621=B_SPLINE_CURVE_WITH_KNOTS('',1,(#7599,#7600),.UNSPECIFIED.,.F.,.F.,
(2,2),(0.,1.50000000000003),.UNSPECIFIED.);
#3622=B_SPLINE_CURVE_WITH_KNOTS('',1,(#7604,#7605),.UNSPECIFIED.,.F.,.F.,
(2,2),(0.,1.50000000000003),.UNSPECIFIED.);
#3623=B_SPLINE_CURVE_WITH_KNOTS('',1,(#7609,#7610),.UNSPECIFIED.,.F.,.F.,
(2,2),(0.,1.50000000000003),.UNSPECIFIED.);
#3624=B_SPLINE_CURVE_WITH_KNOTS('',1,(#7617,#7618),.UNSPECIFIED.,.F.,.F.,
(2,2),(0.,1.50000000000003),.UNSPECIFIED.);
#3625=B_SPLINE_CURVE_WITH_KNOTS('',1,(#7622,#7623),.UNSPECIFIED.,.F.,.F.,
(2,2),(0.,1.50000000000003),.UNSPECIFIED.);
#3626=B_SPLINE_CURVE_WITH_KNOTS('',1,(#7624,#7625),.UNSPECIFIED.,.F.,.F.,
(2,2),(0.,1.50000000000003),.UNSPECIFIED.);
#3627=B_SPLINE_CURVE_WITH_KNOTS('',1,(#7626,#7627),.UNSPECIFIED.,.F.,.F.,
(2,2),(0.,2.53384581245901),.UNSPECIFIED.);
#3628=B_SPLINE_CURVE_WITH_KNOTS('',1,(#7628,#7629),.UNSPECIFIED.,.F.,.F.,
(2,2),(0.,1.50000000000003),.UNSPECIFIED.);
#3629=B_SPLINE_CURVE_WITH_KNOTS('',1,(#7630,#7631),.UNSPECIFIED.,.F.,.F.,
(2,2),(0.,2.53384581245901),.UNSPECIFIED.);
#3630=B_SPLINE_CURVE_WITH_KNOTS('',1,(#7638,#7639),.UNSPECIFIED.,.F.,.F.,
(2,2),(-0.689736676037306,0.),.UNSPECIFIED.);
#3631=B_SPLINE_CURVE_WITH_KNOTS('',1,(#7640,#7641),.UNSPECIFIED.,.F.,.F.,
(2,2),(-0.689736676037406,0.),.UNSPECIFIED.);
#3632=B_SPLINE_CURVE_WITH_KNOTS('',1,(#7642,#7643),.UNSPECIFIED.,.F.,.F.,
(2,2),(-0.689736676037406,0.),.UNSPECIFIED.);
#3633=B_SPLINE_CURVE_WITH_KNOTS('',1,(#7644,#7645),.UNSPECIFIED.,.F.,.F.,
(2,2),(0.,0.689736676037299),.UNSPECIFIED.);
#3634=B_SPLINE_CURVE_WITH_KNOTS('',1,(#7646,#7647),.UNSPECIFIED.,.F.,.F.,
(2,2),(0.,18.9999999994417),.UNSPECIFIED.);
#3635=B_SPLINE_CURVE_WITH_KNOTS('',1,(#7648,#7649),.UNSPECIFIED.,.F.,.F.,
(2,2),(-0.689736676037299,0.),.UNSPECIFIED.);
#3636=B_SPLINE_CURVE_WITH_KNOTS('',1,(#7650,#7651),.UNSPECIFIED.,.F.,.F.,
(2,2),(-0.689736676037406,0.),.UNSPECIFIED.);
#3637=B_SPLINE_CURVE_WITH_KNOTS('',1,(#7652,#7653),.UNSPECIFIED.,.F.,.F.,
(2,2),(-0.689736676037406,0.),.UNSPECIFIED.);
#3638=B_SPLINE_CURVE_WITH_KNOTS('',1,(#7654,#7655),.UNSPECIFIED.,.F.,.F.,
(2,2),(-0.689736676037306,0.),.UNSPECIFIED.);
#3639=B_SPLINE_CURVE_WITH_KNOTS('',1,(#7656,#7657),.UNSPECIFIED.,.F.,.F.,
(2,2),(0.,18.9999999994417),.UNSPECIFIED.);
#3640=VERTEX_POINT('',#5316);
#3641=VERTEX_POINT('',#5317);
#3642=VERTEX_POINT('',#5318);
#3643=VERTEX_POINT('',#5319);
#3644=VERTEX_POINT('',#5320);
#3645=VERTEX_POINT('',#5321);
#3646=VERTEX_POINT('',#5322);
#3647=VERTEX_POINT('',#5323);
#3648=VERTEX_POINT('',#5324);
#3649=VERTEX_POINT('',#5325);
#3650=VERTEX_POINT('',#5326);
#3651=VERTEX_POINT('',#5327);
#3652=VERTEX_POINT('',#5328);
#3653=VERTEX_POINT('',#5329);
#3654=VERTEX_POINT('',#5330);
#3655=VERTEX_POINT('',#5331);
#3656=VERTEX_POINT('',#5332);
#3657=VERTEX_POINT('',#5333);
#3658=VERTEX_POINT('',#5334);
#3659=VERTEX_POINT('',#5335);
#3660=VERTEX_POINT('',#5336);
#3661=VERTEX_POINT('',#5337);
#3662=VERTEX_POINT('',#5338);
#3663=VERTEX_POINT('',#5339);
#3664=VERTEX_POINT('',#5340);
#3665=VERTEX_POINT('',#5341);
#3666=VERTEX_POINT('',#5342);
#3667=VERTEX_POINT('',#5343);
#3668=VERTEX_POINT('',#5456);
#3669=VERTEX_POINT('',#5457);
#3670=VERTEX_POINT('',#5458);
#3671=VERTEX_POINT('',#5459);
#3672=VERTEX_POINT('',#5460);
#3673=VERTEX_POINT('',#5461);
#3674=VERTEX_POINT('',#5462);
#3675=VERTEX_POINT('',#5463);
#3676=VERTEX_POINT('',#5464);
#3677=VERTEX_POINT('',#5465);
#3678=VERTEX_POINT('',#5466);
#3679=VERTEX_POINT('',#5467);
#3680=VERTEX_POINT('',#5468);
#3681=VERTEX_POINT('',#5469);
#3682=VERTEX_POINT('',#5470);
#3683=VERTEX_POINT('',#5471);
#3684=VERTEX_POINT('',#5472);
#3685=VERTEX_POINT('',#5473);
#3686=VERTEX_POINT('',#5474);
#3687=VERTEX_POINT('',#5475);
#3688=VERTEX_POINT('',#5476);
#3689=VERTEX_POINT('',#5477);
#3690=VERTEX_POINT('',#5478);
#3691=VERTEX_POINT('',#5479);
#3692=VERTEX_POINT('',#5480);
#3693=VERTEX_POINT('',#5481);
#3694=VERTEX_POINT('',#5482);
#3695=VERTEX_POINT('',#5483);
#3696=VERTEX_POINT('',#5596);
#3697=VERTEX_POINT('',#5597);
#3698=VERTEX_POINT('',#5598);
#3699=VERTEX_POINT('',#5599);
#3700=VERTEX_POINT('',#5600);
#3701=VERTEX_POINT('',#5601);
#3702=VERTEX_POINT('',#5602);
#3703=VERTEX_POINT('',#5603);
#3704=VERTEX_POINT('',#5604);
#3705=VERTEX_POINT('',#5605);
#3706=VERTEX_POINT('',#5606);
#3707=VERTEX_POINT('',#5607);
#3708=VERTEX_POINT('',#5608);
#3709=VERTEX_POINT('',#5609);
#3710=VERTEX_POINT('',#5610);
#3711=VERTEX_POINT('',#5611);
#3712=VERTEX_POINT('',#5612);
#3713=VERTEX_POINT('',#5613);
#3714=VERTEX_POINT('',#5614);
#3715=VERTEX_POINT('',#5615);
#3716=VERTEX_POINT('',#5616);
#3717=VERTEX_POINT('',#5617);
#3718=VERTEX_POINT('',#5618);
#3719=VERTEX_POINT('',#5619);
#3720=VERTEX_POINT('',#5620);
#3721=VERTEX_POINT('',#5621);
#3722=VERTEX_POINT('',#5622);
#3723=VERTEX_POINT('',#5623);
#3724=VERTEX_POINT('',#5736);
#3725=VERTEX_POINT('',#5737);
#3726=VERTEX_POINT('',#5738);
#3727=VERTEX_POINT('',#5739);
#3728=VERTEX_POINT('',#5740);
#3729=VERTEX_POINT('',#5741);
#3730=VERTEX_POINT('',#5742);
#3731=VERTEX_POINT('',#5743);
#3732=VERTEX_POINT('',#5744);
#3733=VERTEX_POINT('',#5745);
#3734=VERTEX_POINT('',#5746);
#3735=VERTEX_POINT('',#5747);
#3736=VERTEX_POINT('',#5748);
#3737=VERTEX_POINT('',#5749);
#3738=VERTEX_POINT('',#5750);
#3739=VERTEX_POINT('',#5751);
#3740=VERTEX_POINT('',#5752);
#3741=VERTEX_POINT('',#5753);
#3742=VERTEX_POINT('',#5754);
#3743=VERTEX_POINT('',#5755);
#3744=VERTEX_POINT('',#5756);
#3745=VERTEX_POINT('',#5757);
#3746=VERTEX_POINT('',#5758);
#3747=VERTEX_POINT('',#5759);
#3748=VERTEX_POINT('',#5760);
#3749=VERTEX_POINT('',#5761);
#3750=VERTEX_POINT('',#5762);
#3751=VERTEX_POINT('',#5763);
#3752=VERTEX_POINT('',#6000);
#3753=VERTEX_POINT('',#6001);
#3754=VERTEX_POINT('',#6002);
#3755=VERTEX_POINT('',#6003);
#3756=VERTEX_POINT('',#6004);
#3757=VERTEX_POINT('',#6005);
#3758=VERTEX_POINT('',#6006);
#3759=VERTEX_POINT('',#6007);
#3760=VERTEX_POINT('',#6008);
#3761=VERTEX_POINT('',#6009);
#3762=VERTEX_POINT('',#6010);
#3763=VERTEX_POINT('',#6011);
#3764=VERTEX_POINT('',#6012);
#3765=VERTEX_POINT('',#6013);
#3766=VERTEX_POINT('',#6014);
#3767=VERTEX_POINT('',#6015);
#3768=VERTEX_POINT('',#6016);
#3769=VERTEX_POINT('',#6017);
#3770=VERTEX_POINT('',#6018);
#3771=VERTEX_POINT('',#6019);
#3772=VERTEX_POINT('',#6020);
#3773=VERTEX_POINT('',#6021);
#3774=VERTEX_POINT('',#6022);
#3775=VERTEX_POINT('',#6023);
#3776=VERTEX_POINT('',#6024);
#3777=VERTEX_POINT('',#6025);
#3778=VERTEX_POINT('',#6026);
#3779=VERTEX_POINT('',#6027);
#3780=VERTEX_POINT('',#6028);
#3781=VERTEX_POINT('',#6029);
#3782=VERTEX_POINT('',#6030);
#3783=VERTEX_POINT('',#6031);
#3784=VERTEX_POINT('',#6032);
#3785=VERTEX_POINT('',#6033);
#3786=VERTEX_POINT('',#6034);
#3787=VERTEX_POINT('',#6035);
#3788=VERTEX_POINT('',#6036);
#3789=VERTEX_POINT('',#6037);
#3790=VERTEX_POINT('',#6038);
#3791=VERTEX_POINT('',#6039);
#3792=VERTEX_POINT('',#6040);
#3793=VERTEX_POINT('',#6041);
#3794=VERTEX_POINT('',#6042);
#3795=VERTEX_POINT('',#6043);
#3796=VERTEX_POINT('',#6044);
#3797=VERTEX_POINT('',#6045);
#3798=VERTEX_POINT('',#6046);
#3799=VERTEX_POINT('',#6047);
#3800=VERTEX_POINT('',#6048);
#3801=VERTEX_POINT('',#6049);
#3802=VERTEX_POINT('',#6050);
#3803=VERTEX_POINT('',#6051);
#3804=VERTEX_POINT('',#6052);
#3805=VERTEX_POINT('',#6053);
#3806=VERTEX_POINT('',#6054);
#3807=VERTEX_POINT('',#6055);
#3808=VERTEX_POINT('',#6056);
#3809=VERTEX_POINT('',#6057);
#3810=VERTEX_POINT('',#6058);
#3811=VERTEX_POINT('',#6059);
#3812=VERTEX_POINT('',#6060);
#3813=VERTEX_POINT('',#6061);
#3814=VERTEX_POINT('',#6062);
#3815=VERTEX_POINT('',#6063);
#3816=VERTEX_POINT('',#6064);
#3817=VERTEX_POINT('',#6065);
#3818=VERTEX_POINT('',#6066);
#3819=VERTEX_POINT('',#6067);
#3820=VERTEX_POINT('',#6068);
#3821=VERTEX_POINT('',#6069);
#3822=VERTEX_POINT('',#6070);
#3823=VERTEX_POINT('',#6071);
#3824=VERTEX_POINT('',#6072);
#3825=VERTEX_POINT('',#6073);
#3826=VERTEX_POINT('',#6074);
#3827=VERTEX_POINT('',#6075);
#3828=VERTEX_POINT('',#6076);
#3829=VERTEX_POINT('',#6077);
#3830=VERTEX_POINT('',#6078);
#3831=VERTEX_POINT('',#6079);
#3832=VERTEX_POINT('',#6080);
#3833=VERTEX_POINT('',#6081);
#3834=VERTEX_POINT('',#6082);
#3835=VERTEX_POINT('',#6083);
#3836=VERTEX_POINT('',#6084);
#3837=VERTEX_POINT('',#6085);
#3838=VERTEX_POINT('',#6086);
#3839=VERTEX_POINT('',#6087);
#3840=VERTEX_POINT('',#6088);
#3841=VERTEX_POINT('',#6089);
#3842=VERTEX_POINT('',#6090);
#3843=VERTEX_POINT('',#6091);
#3844=VERTEX_POINT('',#6092);
#3845=VERTEX_POINT('',#6093);
#3846=VERTEX_POINT('',#6094);
#3847=VERTEX_POINT('',#6095);
#3848=VERTEX_POINT('',#6096);
#3849=VERTEX_POINT('',#6097);
#3850=VERTEX_POINT('',#6098);
#3851=VERTEX_POINT('',#6099);
#3852=VERTEX_POINT('',#6100);
#3853=VERTEX_POINT('',#6101);
#3854=VERTEX_POINT('',#6102);
#3855=VERTEX_POINT('',#6103);
#3856=VERTEX_POINT('',#6104);
#3857=VERTEX_POINT('',#6105);
#3858=VERTEX_POINT('',#6106);
#3859=VERTEX_POINT('',#6107);
#3860=VERTEX_POINT('',#6108);
#3861=VERTEX_POINT('',#6109);
#3862=VERTEX_POINT('',#6110);
#3863=VERTEX_POINT('',#6111);
#3864=VERTEX_POINT('',#6112);
#3865=VERTEX_POINT('',#6113);
#3866=VERTEX_POINT('',#6114);
#3867=VERTEX_POINT('',#6115);
#3868=VERTEX_POINT('',#6116);
#3869=VERTEX_POINT('',#6117);
#3870=VERTEX_POINT('',#6118);
#3871=VERTEX_POINT('',#6119);
#3872=VERTEX_POINT('',#6120);
#3873=VERTEX_POINT('',#6121);
#3874=VERTEX_POINT('',#6122);
#3875=VERTEX_POINT('',#6123);
#3876=VERTEX_POINT('',#6124);
#3877=VERTEX_POINT('',#6125);
#3878=VERTEX_POINT('',#6126);
#3879=VERTEX_POINT('',#6127);
#3880=VERTEX_POINT('',#6128);
#3881=VERTEX_POINT('',#6129);
#3882=VERTEX_POINT('',#6130);
#3883=VERTEX_POINT('',#6131);
#3884=VERTEX_POINT('',#6132);
#3885=VERTEX_POINT('',#6133);
#3886=VERTEX_POINT('',#6134);
#3887=VERTEX_POINT('',#6135);
#3888=VERTEX_POINT('',#6136);
#3889=VERTEX_POINT('',#6137);
#3890=VERTEX_POINT('',#6138);
#3891=VERTEX_POINT('',#6139);
#3892=VERTEX_POINT('',#6140);
#3893=VERTEX_POINT('',#6141);
#3894=VERTEX_POINT('',#6142);
#3895=VERTEX_POINT('',#6143);
#3896=VERTEX_POINT('',#6144);
#3897=VERTEX_POINT('',#6145);
#3898=VERTEX_POINT('',#6146);
#3899=VERTEX_POINT('',#6147);
#3900=VERTEX_POINT('',#6148);
#3901=VERTEX_POINT('',#6149);
#3902=VERTEX_POINT('',#6150);
#3903=VERTEX_POINT('',#6151);
#3904=VERTEX_POINT('',#6152);
#3905=VERTEX_POINT('',#6153);
#3906=VERTEX_POINT('',#6154);
#3907=VERTEX_POINT('',#6155);
#3908=VERTEX_POINT('',#6156);
#3909=VERTEX_POINT('',#6157);
#3910=VERTEX_POINT('',#6158);
#3911=VERTEX_POINT('',#6159);
#3912=VERTEX_POINT('',#6160);
#3913=VERTEX_POINT('',#6161);
#3914=VERTEX_POINT('',#6162);
#3915=VERTEX_POINT('',#6163);
#3916=VERTEX_POINT('',#6164);
#3917=VERTEX_POINT('',#6165);
#3918=VERTEX_POINT('',#6166);
#3919=VERTEX_POINT('',#6167);
#3920=VERTEX_POINT('',#6168);
#3921=VERTEX_POINT('',#6169);
#3922=VERTEX_POINT('',#6170);
#3923=VERTEX_POINT('',#6171);
#3924=VERTEX_POINT('',#6172);
#3925=VERTEX_POINT('',#6173);
#3926=VERTEX_POINT('',#6174);
#3927=VERTEX_POINT('',#6175);
#3928=VERTEX_POINT('',#6176);
#3929=VERTEX_POINT('',#6177);
#3930=VERTEX_POINT('',#6178);
#3931=VERTEX_POINT('',#6179);
#3932=VERTEX_POINT('',#6180);
#3933=VERTEX_POINT('',#6181);
#3934=VERTEX_POINT('',#6182);
#3935=VERTEX_POINT('',#6183);
#3936=VERTEX_POINT('',#6184);
#3937=VERTEX_POINT('',#6185);
#3938=VERTEX_POINT('',#6186);
#3939=VERTEX_POINT('',#6187);
#3940=VERTEX_POINT('',#6188);
#3941=VERTEX_POINT('',#6189);
#3942=VERTEX_POINT('',#6190);
#3943=VERTEX_POINT('',#6191);
#3944=VERTEX_POINT('',#6192);
#3945=VERTEX_POINT('',#6193);
#3946=VERTEX_POINT('',#6194);
#3947=VERTEX_POINT('',#6195);
#3948=VERTEX_POINT('',#6196);
#3949=VERTEX_POINT('',#6197);
#3950=VERTEX_POINT('',#6198);
#3951=VERTEX_POINT('',#6199);
#3952=VERTEX_POINT('',#6902);
#3953=VERTEX_POINT('',#6903);
#3954=VERTEX_POINT('',#6904);
#3955=VERTEX_POINT('',#6905);
#3956=VERTEX_POINT('',#6906);
#3957=VERTEX_POINT('',#6907);
#3958=VERTEX_POINT('',#6908);
#3959=VERTEX_POINT('',#6909);
#3960=VERTEX_POINT('',#6910);
#3961=VERTEX_POINT('',#6911);
#3962=VERTEX_POINT('',#6912);
#3963=VERTEX_POINT('',#6913);
#3964=VERTEX_POINT('',#6914);
#3965=VERTEX_POINT('',#6915);
#3966=VERTEX_POINT('',#6916);
#3967=VERTEX_POINT('',#6917);
#3968=VERTEX_POINT('',#6918);
#3969=VERTEX_POINT('',#6919);
#3970=VERTEX_POINT('',#6920);
#3971=VERTEX_POINT('',#6921);
#3972=VERTEX_POINT('',#6922);
#3973=VERTEX_POINT('',#6923);
#3974=VERTEX_POINT('',#6924);
#3975=VERTEX_POINT('',#6925);
#3976=VERTEX_POINT('',#6926);
#3977=VERTEX_POINT('',#6927);
#3978=VERTEX_POINT('',#6928);
#3979=VERTEX_POINT('',#6929);
#3980=VERTEX_POINT('',#6930);
#3981=VERTEX_POINT('',#6931);
#3982=VERTEX_POINT('',#6932);
#3983=VERTEX_POINT('',#6933);
#3984=VERTEX_POINT('',#7064);
#3985=VERTEX_POINT('',#7065);
#3986=VERTEX_POINT('',#7066);
#3987=VERTEX_POINT('',#7067);
#3988=VERTEX_POINT('',#7068);
#3989=VERTEX_POINT('',#7069);
#3990=VERTEX_POINT('',#7070);
#3991=VERTEX_POINT('',#7071);
#3992=VERTEX_POINT('',#7072);
#3993=VERTEX_POINT('',#7073);
#3994=VERTEX_POINT('',#7074);
#3995=VERTEX_POINT('',#7075);
#3996=VERTEX_POINT('',#7076);
#3997=VERTEX_POINT('',#7077);
#3998=VERTEX_POINT('',#7078);
#3999=VERTEX_POINT('',#7079);
#4000=VERTEX_POINT('',#7080);
#4001=VERTEX_POINT('',#7081);
#4002=VERTEX_POINT('',#7082);
#4003=VERTEX_POINT('',#7083);
#4004=VERTEX_POINT('',#7084);
#4005=VERTEX_POINT('',#7085);
#4006=VERTEX_POINT('',#7086);
#4007=VERTEX_POINT('',#7087);
#4008=VERTEX_POINT('',#7088);
#4009=VERTEX_POINT('',#7089);
#4010=VERTEX_POINT('',#7090);
#4011=VERTEX_POINT('',#7091);
#4012=VERTEX_POINT('',#7092);
#4013=VERTEX_POINT('',#7093);
#4014=VERTEX_POINT('',#7094);
#4015=VERTEX_POINT('',#7095);
#4016=VERTEX_POINT('',#7277);
#4017=VERTEX_POINT('',#7278);
#4018=VERTEX_POINT('',#7279);
#4019=VERTEX_POINT('',#7280);
#4020=VERTEX_POINT('',#7281);
#4021=VERTEX_POINT('',#7282);
#4022=VERTEX_POINT('',#7283);
#4023=VERTEX_POINT('',#7284);
#4024=VERTEX_POINT('',#7285);
#4025=VERTEX_POINT('',#7286);
#4026=VERTEX_POINT('',#7287);
#4027=VERTEX_POINT('',#7288);
#4028=VERTEX_POINT('',#7289);
#4029=VERTEX_POINT('',#7290);
#4030=VERTEX_POINT('',#7291);
#4031=VERTEX_POINT('',#7292);
#4032=VERTEX_POINT('',#7293);
#4033=VERTEX_POINT('',#7294);
#4034=VERTEX_POINT('',#7295);
#4035=VERTEX_POINT('',#7296);
#4036=VERTEX_POINT('',#7297);
#4037=VERTEX_POINT('',#7298);
#4038=VERTEX_POINT('',#7299);
#4039=VERTEX_POINT('',#7300);
#4040=VERTEX_POINT('',#7301);
#4041=VERTEX_POINT('',#7302);
#4042=VERTEX_POINT('',#7303);
#4043=VERTEX_POINT('',#7304);
#4044=VERTEX_POINT('',#7305);
#4045=VERTEX_POINT('',#7306);
#4046=VERTEX_POINT('',#7307);
#4047=VERTEX_POINT('',#7308);
#4048=VERTEX_POINT('',#7309);
#4049=VERTEX_POINT('',#7310);
#4050=VERTEX_POINT('',#7502);
#4051=VERTEX_POINT('',#7503);
#4052=VERTEX_POINT('',#7504);
#4053=VERTEX_POINT('',#7505);
#4054=VERTEX_POINT('',#7506);
#4055=VERTEX_POINT('',#7507);
#4056=VERTEX_POINT('',#7508);
#4057=VERTEX_POINT('',#7509);
#4058=VERTEX_POINT('',#7510);
#4059=VERTEX_POINT('',#7511);
#4060=VERTEX_POINT('',#7512);
#4061=VERTEX_POINT('',#7513);
#4062=VERTEX_POINT('',#7514);
#4063=VERTEX_POINT('',#7515);
#4064=VERTEX_POINT('',#7516);
#4065=VERTEX_POINT('',#7517);
#4066=VERTEX_POINT('',#7518);
#4067=VERTEX_POINT('',#7519);
#4068=VERTEX_POINT('',#7520);
#4069=VERTEX_POINT('',#7521);
#4070=VERTEX_POINT('',#7522);
#4071=VERTEX_POINT('',#7523);
#4072=VERTEX_POINT('',#7524);
#4073=VERTEX_POINT('',#7525);
#4074=VERTEX_POINT('',#7526);
#4075=VERTEX_POINT('',#7527);
#4076=VERTEX_POINT('',#7528);
#4077=VERTEX_POINT('',#7529);
#4078=VERTEX_POINT('',#7530);
#4079=VERTEX_POINT('',#7531);
#4080=VERTEX_POINT('',#7532);
#4081=VERTEX_POINT('',#7533);
#4082=VERTEX_POINT('',#7534);
#4083=VERTEX_POINT('',#7535);
#4084=CYLINDRICAL_SURFACE('',#4392,2.13124999991035);
#4085=CYLINDRICAL_SURFACE('',#4397,2.13124999991028);
#4086=CYLINDRICAL_SURFACE('',#4400,2.13124999991026);
#4087=CYLINDRICAL_SURFACE('',#4401,2.13124999991027);
#4088=CYLINDRICAL_SURFACE('',#4402,2.13124999991028);
#4089=CYLINDRICAL_SURFACE('',#4403,2.1312499999103);
#4090=CYLINDRICAL_SURFACE('',#4420,2.13124999991034);
#4091=CYLINDRICAL_SURFACE('',#4425,2.1312499999103);
#4092=CYLINDRICAL_SURFACE('',#4428,2.13124999991025);
#4093=CYLINDRICAL_SURFACE('',#4429,2.1312499999103);
#4094=CYLINDRICAL_SURFACE('',#4430,2.13124999991023);
#4095=CYLINDRICAL_SURFACE('',#4431,2.13124999991028);
#4096=CYLINDRICAL_SURFACE('',#4448,2.1312499999103);
#4097=CYLINDRICAL_SURFACE('',#4453,2.13124999991034);
#4098=CYLINDRICAL_SURFACE('',#4456,2.13124999991028);
#4099=CYLINDRICAL_SURFACE('',#4457,2.13124999991031);
#4100=CYLINDRICAL_SURFACE('',#4458,2.13124999991027);
#4101=CYLINDRICAL_SURFACE('',#4459,2.13124999991027);
#4102=CYLINDRICAL_SURFACE('',#4476,2.1312499999103);
#4103=CYLINDRICAL_SURFACE('',#4481,2.13124999991028);
#4104=CYLINDRICAL_SURFACE('',#4484,2.13124999991022);
#4105=CYLINDRICAL_SURFACE('',#4485,2.13124999991031);
#4106=CYLINDRICAL_SURFACE('',#4486,2.13124999991025);
#4107=CYLINDRICAL_SURFACE('',#4487,2.1312499999103);
#4108=CYLINDRICAL_SURFACE('',#4507,2.00000000000001);
#4109=CYLINDRICAL_SURFACE('',#4510,2.00000000000001);
#4110=CYLINDRICAL_SURFACE('',#4513,1.49999999999986);
#4111=CYLINDRICAL_SURFACE('',#4514,1.49999999999999);
#4112=CYLINDRICAL_SURFACE('',#4515,1.50000000000068);
#4113=CYLINDRICAL_SURFACE('',#4517,1.);
#4114=CYLINDRICAL_SURFACE('',#4527,2.);
#4115=CYLINDRICAL_SURFACE('',#4530,2.);
#4116=CYLINDRICAL_SURFACE('',#4533,1.49999999999974);
#4117=CYLINDRICAL_SURFACE('',#4534,1.5);
#4118=CYLINDRICAL_SURFACE('',#4535,1.50000000000019);
#4119=CYLINDRICAL_SURFACE('',#4537,0.999999999999985);
#4120=CYLINDRICAL_SURFACE('',#4573,0.500000000000004);
#4121=CYLINDRICAL_SURFACE('',#4574,0.500000000000004);
#4122=CYLINDRICAL_SURFACE('',#4575,0.500000000000004);
#4123=CYLINDRICAL_SURFACE('',#4576,0.500000000000004);
#4124=CYLINDRICAL_SURFACE('',#4577,0.250000000000051);
#4125=CYLINDRICAL_SURFACE('',#4578,0.249999999999987);
#4126=CYLINDRICAL_SURFACE('',#4579,0.250000000000048);
#4127=CYLINDRICAL_SURFACE('',#4580,0.250000000000012);
#4128=CYLINDRICAL_SURFACE('',#4581,0.250000000000009);
#4129=CYLINDRICAL_SURFACE('',#4582,0.249999999999954);
#4130=CYLINDRICAL_SURFACE('',#4583,0.249999999999977);
#4131=CYLINDRICAL_SURFACE('',#4584,0.24999999999998);
#4132=CYLINDRICAL_SURFACE('',#4585,0.250000000000012);
#4133=CYLINDRICAL_SURFACE('',#4586,0.249999999999942);
#4134=CYLINDRICAL_SURFACE('',#4587,0.249999999999989);
#4135=CYLINDRICAL_SURFACE('',#4588,0.250000000000003);
#4136=CYLINDRICAL_SURFACE('',#4589,0.250000000000026);
#4137=CYLINDRICAL_SURFACE('',#4590,0.250000000000045);
#4138=CYLINDRICAL_SURFACE('',#4591,0.250000000000076);
#4139=CYLINDRICAL_SURFACE('',#4592,0.250000000000017);
#4140=CYLINDRICAL_SURFACE('',#4593,0.249999999999956);
#4141=CYLINDRICAL_SURFACE('',#4594,0.250000000000032);
#4142=CYLINDRICAL_SURFACE('',#4595,0.250000000000018);
#4143=CYLINDRICAL_SURFACE('',#4596,0.25000000000001);
#4144=CYLINDRICAL_SURFACE('',#4600,1.);
#4145=CYLINDRICAL_SURFACE('',#4601,1.00000000000001);
#4146=CYLINDRICAL_SURFACE('',#4680,1.69999999993081);
#4147=CYLINDRICAL_SURFACE('',#4681,1.6999999999308);
#4148=CYLINDRICAL_SURFACE('',#4684,1.69999999993081);
#4149=CYLINDRICAL_SURFACE('',#4687,1.69999999993081);
#4150=CYLINDRICAL_SURFACE('',#4688,1.69999999993081);
#4151=CYLINDRICAL_SURFACE('',#4691,1.69999999993081);
#4152=CYLINDRICAL_SURFACE('',#4692,1.6999999999308);
#4153=CYLINDRICAL_SURFACE('',#4693,1.69999999993081);
#4154=CYLINDRICAL_SURFACE('',#4714,1.69999999993081);
#4155=CYLINDRICAL_SURFACE('',#4715,1.69999999993081);
#4156=CYLINDRICAL_SURFACE('',#4718,1.69999999993081);
#4157=CYLINDRICAL_SURFACE('',#4721,1.69999999993081);
#4158=CYLINDRICAL_SURFACE('',#4722,1.69999999993081);
#4159=CYLINDRICAL_SURFACE('',#4725,1.69999999993081);
#4160=CYLINDRICAL_SURFACE('',#4726,1.69999999993081);
#4161=CYLINDRICAL_SURFACE('',#4727,1.69999999993081);
#4162=PLANE('',#4390);
#4163=PLANE('',#4391);
#4164=PLANE('',#4393);
#4165=PLANE('',#4394);
#4166=PLANE('',#4395);
#4167=PLANE('',#4396);
#4168=PLANE('',#4398);
#4169=PLANE('',#4399);
#4170=PLANE('',#4404);
#4171=PLANE('',#4405);
#4172=PLANE('',#4418);
#4173=PLANE('',#4419);
#4174=PLANE('',#4421);
#4175=PLANE('',#4422);
#4176=PLANE('',#4423);
#4177=PLANE('',#4424);
#4178=PLANE('',#4426);
#4179=PLANE('',#4427);
#4180=PLANE('',#4432);
#4181=PLANE('',#4433);
#4182=PLANE('',#4446);
#4183=PLANE('',#4447);
#4184=PLANE('',#4449);
#4185=PLANE('',#4450);
#4186=PLANE('',#4451);
#4187=PLANE('',#4452);
#4188=PLANE('',#4454);
#4189=PLANE('',#4455);
#4190=PLANE('',#4460);
#4191=PLANE('',#4461);
#4192=PLANE('',#4474);
#4193=PLANE('',#4475);
#4194=PLANE('',#4477);
#4195=PLANE('',#4478);
#4196=PLANE('',#4479);
#4197=PLANE('',#4480);
#4198=PLANE('',#4482);
#4199=PLANE('',#4483);
#4200=PLANE('',#4488);
#4201=PLANE('',#4489);
#4202=PLANE('',#4502);
#4203=PLANE('',#4503);
#4204=PLANE('',#4504);
#4205=PLANE('',#4505);
#4206=PLANE('',#4506);
#4207=PLANE('',#4508);
#4208=PLANE('',#4509);
#4209=PLANE('',#4511);
#4210=PLANE('',#4512);
#4211=PLANE('',#4516);
#4212=PLANE('',#4518);
#4213=PLANE('',#4519);
#4214=PLANE('',#4520);
#4215=PLANE('',#4521);
#4216=PLANE('',#4522);
#4217=PLANE('',#4523);
#4218=PLANE('',#4524);
#4219=PLANE('',#4525);
#4220=PLANE('',#4526);
#4221=PLANE('',#4528);
#4222=PLANE('',#4529);
#4223=PLANE('',#4531);
#4224=PLANE('',#4532);
#4225=PLANE('',#4536);
#4226=PLANE('',#4538);
#4227=PLANE('',#4539);
#4228=PLANE('',#4540);
#4229=PLANE('',#4541);
#4230=PLANE('',#4542);
#4231=PLANE('',#4543);
#4232=PLANE('',#4544);
#4233=PLANE('',#4545);
#4234=PLANE('',#4546);
#4235=PLANE('',#4547);
#4236=PLANE('',#4548);
#4237=PLANE('',#4549);
#4238=PLANE('',#4550);
#4239=PLANE('',#4551);
#4240=PLANE('',#4552);
#4241=PLANE('',#4553);
#4242=PLANE('',#4554);
#4243=PLANE('',#4555);
#4244=PLANE('',#4556);
#4245=PLANE('',#4557);
#4246=PLANE('',#4558);
#4247=PLANE('',#4559);
#4248=PLANE('',#4560);
#4249=PLANE('',#4561);
#4250=PLANE('',#4562);
#4251=PLANE('',#4563);
#4252=PLANE('',#4564);
#4253=PLANE('',#4565);
#4254=PLANE('',#4566);
#4255=PLANE('',#4567);
#4256=PLANE('',#4568);
#4257=PLANE('',#4569);
#4258=PLANE('',#4570);
#4259=PLANE('',#4571);
#4260=PLANE('',#4572);
#4261=PLANE('',#4597);
#4262=PLANE('',#4598);
#4263=PLANE('',#4599);
#4264=PLANE('',#4678);
#4265=PLANE('',#4679);
#4266=PLANE('',#4682);
#4267=PLANE('',#4683);
#4268=PLANE('',#4685);
#4269=PLANE('',#4686);
#4270=PLANE('',#4689);
#4271=PLANE('',#4690);
#4272=PLANE('',#4694);
#4273=PLANE('',#4695);
#4274=PLANE('',#4712);
#4275=PLANE('',#4713);
#4276=PLANE('',#4716);
#4277=PLANE('',#4717);
#4278=PLANE('',#4719);
#4279=PLANE('',#4720);
#4280=PLANE('',#4723);
#4281=PLANE('',#4724);
#4282=PLANE('',#4728);
#4283=PLANE('',#4729);
#4284=PLANE('',#4746);
#4285=PLANE('',#4747);
#4286=PLANE('',#4748);
#4287=PLANE('',#4749);
#4288=PLANE('',#4750);
#4289=PLANE('',#4751);
#4290=PLANE('',#4752);
#4291=PLANE('',#4753);
#4292=PLANE('',#4754);
#4293=PLANE('',#4755);
#4294=PLANE('',#4756);
#4295=PLANE('',#4757);
#4296=PLANE('',#4758);
#4297=PLANE('',#4759);
#4298=PLANE('',#4760);
#4299=PLANE('',#4761);
#4300=PLANE('',#4762);
#4301=PLANE('',#4763);
#4302=SHAPE_DEFINITION_REPRESENTATION(#4303,#4388);
#4303=PRODUCT_DEFINITION_SHAPE($,$,#4305);
#4304=PRODUCT_DEFINITION_CONTEXT('3D Mechanical Parts',#4377,'design');
#4305=PRODUCT_DEFINITION('A','First version',#4347,#4304);
#4306=DATE_TIME_ROLE('classification_date');
#4307=DATE_TIME_ROLE('creation_date');
#4308=APPLIED_DATE_AND_TIME_ASSIGNMENT(#4332,#4306,(#4311));
#4309=APPLIED_DATE_AND_TIME_ASSIGNMENT(#4334,#4307,(#4305));
#4310=SECURITY_CLASSIFICATION_LEVEL('unclassified');
#4311=SECURITY_CLASSIFICATION('A','Security for version',#4310);
#4312=APPLIED_SECURITY_CLASSIFICATION_ASSIGNMENT(#4311,(#4347));
#4313=APPROVAL_ROLE('Version approval');
#4314=APPROVAL_ROLE('Version Security approval');
#4315=APPROVAL_ROLE('Definition approval');
#4316=APPROVAL_PERSON_ORGANIZATION(#4365,#4341,#4313);
#4317=APPROVAL_PERSON_ORGANIZATION(#4366,#4342,#4314);
#4318=APPROVAL_PERSON_ORGANIZATION(#4369,#4343,#4315);
#4319=COORDINATED_UNIVERSAL_TIME_OFFSET(5,0,.BEHIND.);
#4320=LOCAL_TIME(0,0,0.,#4319);
#4321=LOCAL_TIME(0,0,0.,#4319);
#4322=LOCAL_TIME(0,0,0.,#4319);
#4323=LOCAL_TIME(0,0,0.,#4319);
#4324=LOCAL_TIME(0,0,0.,#4319);
#4325=CALENDAR_DATE(1999,1,1);
#4326=CALENDAR_DATE(1999,1,1);
#4327=CALENDAR_DATE(1999,1,1);
#4328=CALENDAR_DATE(1999,1,1);
#4329=CALENDAR_DATE(1999,1,1);
#4330=DATE_AND_TIME(#4325,#4320);
#4331=DATE_AND_TIME(#4326,#4321);
#4332=DATE_AND_TIME(#4327,#4322);
#4333=DATE_AND_TIME(#4328,#4323);
#4334=DATE_AND_TIME(#4329,#4324);
#4335=APPROVAL_DATE_TIME(#4330,#4341);
#4336=APPROVAL_DATE_TIME(#4331,#4342);
#4337=APPROVAL_DATE_TIME(#4333,#4343);
#4338=APPROVAL_STATUS('not_yet_approved');
#4339=APPROVAL_STATUS('not_yet_approved');
#4340=APPROVAL_STATUS('approved');
#4341=APPROVAL(#4338,'Version approval');
#4342=APPROVAL(#4339,'Version Security approval');
#4343=APPROVAL(#4340,'Definition approval');
#4344=APPLIED_APPROVAL_ASSIGNMENT(#4341,(#4347));
#4345=APPLIED_APPROVAL_ASSIGNMENT(#4342,(#4311));
#4346=APPLIED_APPROVAL_ASSIGNMENT(#4343,(#4305));
#4347=PRODUCT_DEFINITION_FORMATION_WITH_SPECIFIED_SOURCE('A',
'First version',#4379,.MADE.);
#4348=PERSON_AND_ORGANIZATION_ROLE('design_owner');
#4349=PERSON_AND_ORGANIZATION_ROLE('creator');
#4350=PERSON_AND_ORGANIZATION_ROLE('design_supplier');
#4351=PERSON_AND_ORGANIZATION_ROLE('classification_officer');
#4352=PERSON_AND_ORGANIZATION_ROLE('creator');
#4353=ORGANIZATION('STI','lab','lab');
#4354=ORGANIZATION('STI','unknown','unknown');
#4355=ORGANIZATION('STI','unknown','unknown');
#4356=ORGANIZATION('STI','unknown','unknown');
#4357=ORGANIZATION('STI','unknown','unknown');
#4358=ORGANIZATION('STI','unknown','unknown');
#4359=ORGANIZATION('STI','unknown','unknown');
#4360=PERSON('1','Box','vc60',$,$,$);
#4361=PERSON('2','last','first',$,$,$);
#4362=PERSON('3','President','Mr.',$,$,$);
#4363=PERSON_AND_ORGANIZATION(#4360,#4353);
#4364=PERSON_AND_ORGANIZATION(#4361,#4354);
#4365=PERSON_AND_ORGANIZATION(#4362,#4355);
#4366=PERSON_AND_ORGANIZATION(#4362,#4356);
#4367=PERSON_AND_ORGANIZATION(#4362,#4357);
#4368=PERSON_AND_ORGANIZATION(#4361,#4358);
#4369=PERSON_AND_ORGANIZATION(#4362,#4359);
#4370=APPLIED_PERSON_AND_ORGANIZATION_ASSIGNMENT(#4363,#4348,(#4379));
#4371=APPLIED_PERSON_AND_ORGANIZATION_ASSIGNMENT(#4364,#4349,(#4347));
#4372=APPLIED_PERSON_AND_ORGANIZATION_ASSIGNMENT(#4364,#4350,(#4347));
#4373=APPLIED_PERSON_AND_ORGANIZATION_ASSIGNMENT(#4367,#4351,(#4311));
#4374=APPLIED_PERSON_AND_ORGANIZATION_ASSIGNMENT(#4368,#4352,(#4305));
#4375=PRODUCT_RELATED_PRODUCT_CATEGORY('detail','detail',(#4379));
#4376=APPLICATION_PROTOCOL_DEFINITION('International Standard',
'config_control_design',1994,#4377);
#4377=APPLICATION_CONTEXT(
'configuration controlled 3d designs of mechanical parts and assemblie
s');
#4378=PRODUCT_CONTEXT('3D Mechanical Parts',#4377,'mechanical');
#4379=PRODUCT('Document','Document','',(#4378));
#4380=(
LENGTH_UNIT()
NAMED_UNIT(*)
SI_UNIT(.MILLI.,.METRE.)
);
#4381=(
NAMED_UNIT(*)
PLANE_ANGLE_UNIT()
SI_UNIT($,.RADIAN.)
);
#4382=DIMENSIONAL_EXPONENTS(0.,0.,0.,0.,0.,0.,0.);
#4383=PLANE_ANGLE_MEASURE_WITH_UNIT(PLANE_ANGLE_MEASURE(0.01745329252),
#4381);
#4384=(
CONVERSION_BASED_UNIT('DEGREES',#4383)
NAMED_UNIT(#4382)
PLANE_ANGLE_UNIT()
);
#4385=(
NAMED_UNIT(*)
SI_UNIT($,.STERADIAN.)
SOLID_ANGLE_UNIT()
);
#4386=UNCERTAINTY_MEASURE_WITH_UNIT(LENGTH_MEASURE(0.001),#4380,
'DISTANCE_ACCURACY_VALUE',
'Maximum model space distance between geometric entities at asserted c
onnectivities');
#4387=(
GEOMETRIC_REPRESENTATION_CONTEXT(3)
GLOBAL_UNCERTAINTY_ASSIGNED_CONTEXT((#4386))
GLOBAL_UNIT_ASSIGNED_CONTEXT((#4385,#4384,#4380))
REPRESENTATION_CONTEXT('ID1','3D')
);
#4388=SHAPE_REPRESENTATION('Document',(#4389,#4764),#4387);
#4389=AXIS2_PLACEMENT_3D($,#5299,#4765,#4766);
#4390=AXIS2_PLACEMENT_3D('',#5300,#4767,$);
#4391=AXIS2_PLACEMENT_3D('',#5301,#4768,$);
#4392=AXIS2_PLACEMENT_3D('',#5302,#4769,$);
#4393=AXIS2_PLACEMENT_3D('',#5303,#4770,$);
#4394=AXIS2_PLACEMENT_3D('',#5304,#4771,$);
#4395=AXIS2_PLACEMENT_3D('',#5305,#4772,$);
#4396=AXIS2_PLACEMENT_3D('',#5306,#4773,$);
#4397=AXIS2_PLACEMENT_3D('',#5307,#4774,$);
#4398=AXIS2_PLACEMENT_3D('',#5308,#4775,$);
#4399=AXIS2_PLACEMENT_3D('',#5309,#4776,$);
#4400=AXIS2_PLACEMENT_3D('',#5310,#4777,$);
#4401=AXIS2_PLACEMENT_3D('',#5311,#4778,$);
#4402=AXIS2_PLACEMENT_3D('',#5312,#4779,$);
#4403=AXIS2_PLACEMENT_3D('',#5313,#4780,$);
#4404=AXIS2_PLACEMENT_3D('',#5314,#4781,$);
#4405=AXIS2_PLACEMENT_3D('',#5315,#4782,$);
#4406=AXIS2_PLACEMENT_3D($,#5358,#4783,#4784);
#4407=AXIS2_PLACEMENT_3D($,#5361,#4785,#4786);
#4408=AXIS2_PLACEMENT_3D($,#5394,#4787,#4788);
#4409=AXIS2_PLACEMENT_3D($,#5397,#4789,#4790);
#4410=AXIS2_PLACEMENT_3D($,#5412,#4791,#4792);
#4411=AXIS2_PLACEMENT_3D($,#5415,#4793,#4794);
#4412=AXIS2_PLACEMENT_3D($,#5420,#4795,#4796);
#4413=AXIS2_PLACEMENT_3D($,#5423,#4797,#4798);
#4414=AXIS2_PLACEMENT_3D($,#5428,#4799,#4800);
#4415=AXIS2_PLACEMENT_3D($,#5431,#4801,#4802);
#4416=AXIS2_PLACEMENT_3D($,#5434,#4803,#4804);
#4417=AXIS2_PLACEMENT_3D($,#5437,#4805,#4806);
#4418=AXIS2_PLACEMENT_3D('',#5440,#4807,$);
#4419=AXIS2_PLACEMENT_3D('',#5441,#4808,$);
#4420=AXIS2_PLACEMENT_3D('',#5442,#4809,$);
#4421=AXIS2_PLACEMENT_3D('',#5443,#4810,$);
#4422=AXIS2_PLACEMENT_3D('',#5444,#4811,$);
#4423=AXIS2_PLACEMENT_3D('',#5445,#4812,$);
#4424=AXIS2_PLACEMENT_3D('',#5446,#4813,$);
#4425=AXIS2_PLACEMENT_3D('',#5447,#4814,$);
#4426=AXIS2_PLACEMENT_3D('',#5448,#4815,$);
#4427=AXIS2_PLACEMENT_3D('',#5449,#4816,$);
#4428=AXIS2_PLACEMENT_3D('',#5450,#4817,$);
#4429=AXIS2_PLACEMENT_3D('',#5451,#4818,$);
#4430=AXIS2_PLACEMENT_3D('',#5452,#4819,$);
#4431=AXIS2_PLACEMENT_3D('',#5453,#4820,$);
#4432=AXIS2_PLACEMENT_3D('',#5454,#4821,$);
#4433=AXIS2_PLACEMENT_3D('',#5455,#4822,$);
#4434=AXIS2_PLACEMENT_3D($,#5498,#4823,#4824);
#4435=AXIS2_PLACEMENT_3D($,#5501,#4825,#4826);
#4436=AXIS2_PLACEMENT_3D($,#5534,#4827,#4828);
#4437=AXIS2_PLACEMENT_3D($,#5537,#4829,#4830);
#4438=AXIS2_PLACEMENT_3D($,#5552,#4831,#4832);
#4439=AXIS2_PLACEMENT_3D($,#5555,#4833,#4834);
#4440=AXIS2_PLACEMENT_3D($,#5560,#4835,#4836);
#4441=AXIS2_PLACEMENT_3D($,#5563,#4837,#4838);
#4442=AXIS2_PLACEMENT_3D($,#5568,#4839,#4840);
#4443=AXIS2_PLACEMENT_3D($,#5571,#4841,#4842);
#4444=AXIS2_PLACEMENT_3D($,#5574,#4843,#4844);
#4445=AXIS2_PLACEMENT_3D($,#5577,#4845,#4846);
#4446=AXIS2_PLACEMENT_3D('',#5580,#4847,$);
#4447=AXIS2_PLACEMENT_3D('',#5581,#4848,$);
#4448=AXIS2_PLACEMENT_3D('',#5582,#4849,$);
#4449=AXIS2_PLACEMENT_3D('',#5583,#4850,$);
#4450=AXIS2_PLACEMENT_3D('',#5584,#4851,$);
#4451=AXIS2_PLACEMENT_3D('',#5585,#4852,$);
#4452=AXIS2_PLACEMENT_3D('',#5586,#4853,$);
#4453=AXIS2_PLACEMENT_3D('',#5587,#4854,$);
#4454=AXIS2_PLACEMENT_3D('',#5588,#4855,$);
#4455=AXIS2_PLACEMENT_3D('',#5589,#4856,$);
#4456=AXIS2_PLACEMENT_3D('',#5590,#4857,$);
#4457=AXIS2_PLACEMENT_3D('',#5591,#4858,$);
#4458=AXIS2_PLACEMENT_3D('',#5592,#4859,$);
#4459=AXIS2_PLACEMENT_3D('',#5593,#4860,$);
#4460=AXIS2_PLACEMENT_3D('',#5594,#4861,$);
#4461=AXIS2_PLACEMENT_3D('',#5595,#4862,$);
#4462=AXIS2_PLACEMENT_3D($,#5640,#4863,#4864);
#4463=AXIS2_PLACEMENT_3D($,#5643,#4865,#4866);
#4464=AXIS2_PLACEMENT_3D($,#5672,#4867,#4868);
#4465=AXIS2_PLACEMENT_3D($,#5675,#4869,#4870);
#4466=AXIS2_PLACEMENT_3D($,#5694,#4871,#4872);
#4467=AXIS2_PLACEMENT_3D($,#5697,#4873,#4874);
#4468=AXIS2_PLACEMENT_3D($,#5702,#4875,#4876);
#4469=AXIS2_PLACEMENT_3D($,#5705,#4877,#4878);
#4470=AXIS2_PLACEMENT_3D($,#5708,#4879,#4880);
#4471=AXIS2_PLACEMENT_3D($,#5711,#4881,#4882);
#4472=AXIS2_PLACEMENT_3D($,#5714,#4883,#4884);
#4473=AXIS2_PLACEMENT_3D($,#5717,#4885,#4886);
#4474=AXIS2_PLACEMENT_3D('',#5720,#4887,$);
#4475=AXIS2_PLACEMENT_3D('',#5721,#4888,$);
#4476=AXIS2_PLACEMENT_3D('',#5722,#4889,$);
#4477=AXIS2_PLACEMENT_3D('',#5723,#4890,$);
#4478=AXIS2_PLACEMENT_3D('',#5724,#4891,$);
#4479=AXIS2_PLACEMENT_3D('',#5725,#4892,$);
#4480=AXIS2_PLACEMENT_3D('',#5726,#4893,$);
#4481=AXIS2_PLACEMENT_3D('',#5727,#4894,$);
#4482=AXIS2_PLACEMENT_3D('',#5728,#4895,$);
#4483=AXIS2_PLACEMENT_3D('',#5729,#4896,$);
#4484=AXIS2_PLACEMENT_3D('',#5730,#4897,$);
#4485=AXIS2_PLACEMENT_3D('',#5731,#4898,$);
#4486=AXIS2_PLACEMENT_3D('',#5732,#4899,$);
#4487=AXIS2_PLACEMENT_3D('',#5733,#4900,$);
#4488=AXIS2_PLACEMENT_3D('',#5734,#4901,$);
#4489=AXIS2_PLACEMENT_3D('',#5735,#4902,$);
#4490=AXIS2_PLACEMENT_3D($,#5780,#4903,#4904);
#4491=AXIS2_PLACEMENT_3D($,#5783,#4905,#4906);
#4492=AXIS2_PLACEMENT_3D($,#5812,#4907,#4908);
#4493=AXIS2_PLACEMENT_3D($,#5815,#4909,#4910);
#4494=AXIS2_PLACEMENT_3D($,#5834,#4911,#4912);
#4495=AXIS2_PLACEMENT_3D($,#5837,#4913,#4914);
#4496=AXIS2_PLACEMENT_3D($,#5842,#4915,#4916);
#4497=AXIS2_PLACEMENT_3D($,#5845,#4917,#4918);
#4498=AXIS2_PLACEMENT_3D($,#5848,#4919,#4920);
#4499=AXIS2_PLACEMENT_3D($,#5851,#4921,#4922);
#4500=AXIS2_PLACEMENT_3D($,#5854,#4923,#4924);
#4501=AXIS2_PLACEMENT_3D($,#5857,#4925,#4926);
#4502=AXIS2_PLACEMENT_3D('',#5860,#4927,$);
#4503=AXIS2_PLACEMENT_3D('',#5861,#4928,$);
#4504=AXIS2_PLACEMENT_3D('',#5862,#4929,$);
#4505=AXIS2_PLACEMENT_3D('',#5863,#4930,$);
#4506=AXIS2_PLACEMENT_3D('',#5864,#4931,$);
#4507=AXIS2_PLACEMENT_3D('',#5865,#4932,$);
#4508=AXIS2_PLACEMENT_3D('',#5876,#4933,$);
#4509=AXIS2_PLACEMENT_3D('',#5877,#4934,$);
#4510=AXIS2_PLACEMENT_3D('',#5878,#4935,$);
#4511=AXIS2_PLACEMENT_3D('',#5889,#4936,$);
#4512=AXIS2_PLACEMENT_3D('',#5890,#4937,$);
#4513=AXIS2_PLACEMENT_3D('',#5891,#4938,$);
#4514=AXIS2_PLACEMENT_3D('',#5892,#4939,$);
#4515=AXIS2_PLACEMENT_3D('',#5893,#4940,$);
#4516=AXIS2_PLACEMENT_3D('',#5894,#4941,$);
#4517=AXIS2_PLACEMENT_3D('',#5895,#4942,$);
#4518=AXIS2_PLACEMENT_3D('',#5896,#4943,$);
#4519=AXIS2_PLACEMENT_3D('',#5897,#4944,$);
#4520=AXIS2_PLACEMENT_3D('',#5898,#4945,$);
#4521=AXIS2_PLACEMENT_3D('',#5899,#4946,$);
#4522=AXIS2_PLACEMENT_3D('',#5900,#4947,$);
#4523=AXIS2_PLACEMENT_3D('',#5901,#4948,$);
#4524=AXIS2_PLACEMENT_3D('',#5902,#4949,$);
#4525=AXIS2_PLACEMENT_3D('',#5903,#4950,$);
#4526=AXIS2_PLACEMENT_3D('',#5904,#4951,$);
#4527=AXIS2_PLACEMENT_3D('',#5905,#4952,$);
#4528=AXIS2_PLACEMENT_3D('',#5916,#4953,$);
#4529=AXIS2_PLACEMENT_3D('',#5917,#4954,$);
#4530=AXIS2_PLACEMENT_3D('',#5918,#4955,$);
#4531=AXIS2_PLACEMENT_3D('',#5929,#4956,$);
#4532=AXIS2_PLACEMENT_3D('',#5930,#4957,$);
#4533=AXIS2_PLACEMENT_3D('',#5931,#4958,$);
#4534=AXIS2_PLACEMENT_3D('',#5932,#4959,$);
#4535=AXIS2_PLACEMENT_3D('',#5933,#4960,$);
#4536=AXIS2_PLACEMENT_3D('',#5934,#4961,$);
#4537=AXIS2_PLACEMENT_3D('',#5935,#4962,$);
#4538=AXIS2_PLACEMENT_3D('',#5936,#4963,$);
#4539=AXIS2_PLACEMENT_3D('',#5937,#4964,$);
#4540=AXIS2_PLACEMENT_3D('',#5938,#4965,$);
#4541=AXIS2_PLACEMENT_3D('',#5939,#4966,$);
#4542=AXIS2_PLACEMENT_3D('',#5940,#4967,$);
#4543=AXIS2_PLACEMENT_3D('',#5941,#4968,$);
#4544=AXIS2_PLACEMENT_3D('',#5942,#4969,$);
#4545=AXIS2_PLACEMENT_3D('',#5943,#4970,$);
#4546=AXIS2_PLACEMENT_3D('',#5944,#4971,$);
#4547=AXIS2_PLACEMENT_3D('',#5945,#4972,$);
#4548=AXIS2_PLACEMENT_3D('',#5946,#4973,$);
#4549=AXIS2_PLACEMENT_3D('',#5947,#4974,$);
#4550=AXIS2_PLACEMENT_3D('',#5948,#4975,$);
#4551=AXIS2_PLACEMENT_3D('',#5949,#4976,$);
#4552=AXIS2_PLACEMENT_3D('',#5950,#4977,$);
#4553=AXIS2_PLACEMENT_3D('',#5951,#4978,$);
#4554=AXIS2_PLACEMENT_3D('',#5952,#4979,$);
#4555=AXIS2_PLACEMENT_3D('',#5953,#4980,$);
#4556=AXIS2_PLACEMENT_3D('',#5954,#4981,$);
#4557=AXIS2_PLACEMENT_3D('',#5955,#4982,$);
#4558=AXIS2_PLACEMENT_3D('',#5956,#4983,$);
#4559=AXIS2_PLACEMENT_3D('',#5957,#4984,$);
#4560=AXIS2_PLACEMENT_3D('',#5958,#4985,$);
#4561=AXIS2_PLACEMENT_3D('',#5959,#4986,$);
#4562=AXIS2_PLACEMENT_3D('',#5960,#4987,$);
#4563=AXIS2_PLACEMENT_3D('',#5961,#4988,$);
#4564=AXIS2_PLACEMENT_3D('',#5962,#4989,$);
#4565=AXIS2_PLACEMENT_3D('',#5963,#4990,$);
#4566=AXIS2_PLACEMENT_3D('',#5964,#4991,$);
#4567=AXIS2_PLACEMENT_3D('',#5965,#4992,$);
#4568=AXIS2_PLACEMENT_3D('',#5966,#4993,$);
#4569=AXIS2_PLACEMENT_3D('',#5967,#4994,$);
#4570=AXIS2_PLACEMENT_3D('',#5968,#4995,$);
#4571=AXIS2_PLACEMENT_3D('',#5969,#4996,$);
#4572=AXIS2_PLACEMENT_3D('',#5970,#4997,$);
#4573=AXIS2_PLACEMENT_3D('',#5971,#4998,$);
#4574=AXIS2_PLACEMENT_3D('',#5972,#4999,$);
#4575=AXIS2_PLACEMENT_3D('',#5973,#5000,$);
#4576=AXIS2_PLACEMENT_3D('',#5974,#5001,$);
#4577=AXIS2_PLACEMENT_3D('',#5975,#5002,$);
#4578=AXIS2_PLACEMENT_3D('',#5976,#5003,$);
#4579=AXIS2_PLACEMENT_3D('',#5977,#5004,$);
#4580=AXIS2_PLACEMENT_3D('',#5978,#5005,$);
#4581=AXIS2_PLACEMENT_3D('',#5979,#5006,$);
#4582=AXIS2_PLACEMENT_3D('',#5980,#5007,$);
#4583=AXIS2_PLACEMENT_3D('',#5981,#5008,$);
#4584=AXIS2_PLACEMENT_3D('',#5982,#5009,$);
#4585=AXIS2_PLACEMENT_3D('',#5983,#5010,$);
#4586=AXIS2_PLACEMENT_3D('',#5984,#5011,$);
#4587=AXIS2_PLACEMENT_3D('',#5985,#5012,$);
#4588=AXIS2_PLACEMENT_3D('',#5986,#5013,$);
#4589=AXIS2_PLACEMENT_3D('',#5987,#5014,$);
#4590=AXIS2_PLACEMENT_3D('',#5988,#5015,$);
#4591=AXIS2_PLACEMENT_3D('',#5989,#5016,$);
#4592=AXIS2_PLACEMENT_3D('',#5990,#5017,$);
#4593=AXIS2_PLACEMENT_3D('',#5991,#5018,$);
#4594=AXIS2_PLACEMENT_3D('',#5992,#5019,$);
#4595=AXIS2_PLACEMENT_3D('',#5993,#5020,$);
#4596=AXIS2_PLACEMENT_3D('',#5994,#5021,$);
#4597=AXIS2_PLACEMENT_3D('',#5995,#5022,$);
#4598=AXIS2_PLACEMENT_3D('',#5996,#5023,$);
#4599=AXIS2_PLACEMENT_3D('',#5997,#5024,$);
#4600=AXIS2_PLACEMENT_3D('',#5998,#5025,$);
#4601=AXIS2_PLACEMENT_3D('',#5999,#5026,$);
#4602=AXIS2_PLACEMENT_3D($,#6238,#5027,#5028);
#4603=AXIS2_PLACEMENT_3D($,#6243,#5029,#5030);
#4604=AXIS2_PLACEMENT_3D($,#6248,#5031,#5032);
#4605=AXIS2_PLACEMENT_3D($,#6265,#5033,#5034);
#4606=AXIS2_PLACEMENT_3D($,#6268,#5035,#5036);
#4607=AXIS2_PLACEMENT_3D($,#6273,#5037,#5038);
#4608=AXIS2_PLACEMENT_3D($,#6286,#5039,#5040);
#4609=AXIS2_PLACEMENT_3D($,#6291,#5041,#5042);
#4610=AXIS2_PLACEMENT_3D($,#6296,#5043,#5044);
#4611=AXIS2_PLACEMENT_3D($,#6299,#5045,#5046);
#4612=AXIS2_PLACEMENT_3D($,#6306,#5047,#5048);
#4613=AXIS2_PLACEMENT_3D($,#6311,#5049,#5050);
#4614=AXIS2_PLACEMENT_3D($,#6356,#5051,#5052);
#4615=AXIS2_PLACEMENT_3D($,#6361,#5053,#5054);
#4616=AXIS2_PLACEMENT_3D($,#6368,#5055,#5056);
#4617=AXIS2_PLACEMENT_3D($,#6383,#5057,#5058);
#4618=AXIS2_PLACEMENT_3D($,#6386,#5059,#5060);
#4619=AXIS2_PLACEMENT_3D($,#6393,#5061,#5062);
#4620=AXIS2_PLACEMENT_3D($,#6406,#5063,#5064);
#4621=AXIS2_PLACEMENT_3D($,#6411,#5065,#5066);
#4622=AXIS2_PLACEMENT_3D($,#6416,#5067,#5068);
#4623=AXIS2_PLACEMENT_3D($,#6419,#5069,#5070);
#4624=AXIS2_PLACEMENT_3D($,#6426,#5071,#5072);
#4625=AXIS2_PLACEMENT_3D($,#6431,#5073,#5074);
#4626=AXIS2_PLACEMENT_3D($,#6708,#5075,#5076);
#4627=AXIS2_PLACEMENT_3D($,#6711,#5077,#5078);
#4628=AXIS2_PLACEMENT_3D($,#6714,#5079,#5080);
#4629=AXIS2_PLACEMENT_3D($,#6717,#5081,#5082);
#4630=AXIS2_PLACEMENT_3D($,#6720,#5083,#5084);
#4631=AXIS2_PLACEMENT_3D($,#6723,#5085,#5086);
#4632=AXIS2_PLACEMENT_3D($,#6726,#5087,#5088);
#4633=AXIS2_PLACEMENT_3D($,#6729,#5089,#5090);
#4634=AXIS2_PLACEMENT_3D($,#6732,#5091,#5092);
#4635=AXIS2_PLACEMENT_3D($,#6737,#5093,#5094);
#4636=AXIS2_PLACEMENT_3D($,#6740,#5095,#5096);
#4637=AXIS2_PLACEMENT_3D($,#6745,#5097,#5098);
#4638=AXIS2_PLACEMENT_3D($,#6748,#5099,#5100);
#4639=AXIS2_PLACEMENT_3D($,#6751,#5101,#5102);
#4640=AXIS2_PLACEMENT_3D($,#6754,#5103,#5104);
#4641=AXIS2_PLACEMENT_3D($,#6757,#5105,#5106);
#4642=AXIS2_PLACEMENT_3D($,#6760,#5107,#5108);
#4643=AXIS2_PLACEMENT_3D($,#6763,#5109,#5110);
#4644=AXIS2_PLACEMENT_3D($,#6766,#5111,#5112);
#4645=AXIS2_PLACEMENT_3D($,#6769,#5113,#5114);
#4646=AXIS2_PLACEMENT_3D($,#6772,#5115,#5116);
#4647=AXIS2_PLACEMENT_3D($,#6775,#5117,#5118);
#4648=AXIS2_PLACEMENT_3D($,#6778,#5119,#5120);
#4649=AXIS2_PLACEMENT_3D($,#6781,#5121,#5122);
#4650=AXIS2_PLACEMENT_3D($,#6784,#5123,#5124);
#4651=AXIS2_PLACEMENT_3D($,#6787,#5125,#5126);
#4652=AXIS2_PLACEMENT_3D($,#6790,#5127,#5128);
#4653=AXIS2_PLACEMENT_3D($,#6793,#5129,#5130);
#4654=AXIS2_PLACEMENT_3D($,#6796,#5131,#5132);
#4655=AXIS2_PLACEMENT_3D($,#6799,#5133,#5134);
#4656=AXIS2_PLACEMENT_3D($,#6802,#5135,#5136);
#4657=AXIS2_PLACEMENT_3D($,#6805,#5137,#5138);
#4658=AXIS2_PLACEMENT_3D($,#6808,#5139,#5140);
#4659=AXIS2_PLACEMENT_3D($,#6811,#5141,#5142);
#4660=AXIS2_PLACEMENT_3D($,#6814,#5143,#5144);
#4661=AXIS2_PLACEMENT_3D($,#6817,#5145,#5146);
#4662=AXIS2_PLACEMENT_3D($,#6820,#5147,#5148);
#4663=AXIS2_PLACEMENT_3D($,#6823,#5149,#5150);
#4664=AXIS2_PLACEMENT_3D($,#6826,#5151,#5152);
#4665=AXIS2_PLACEMENT_3D($,#6829,#5153,#5154);
#4666=AXIS2_PLACEMENT_3D($,#6832,#5155,#5156);
#4667=AXIS2_PLACEMENT_3D($,#6837,#5157,#5158);
#4668=AXIS2_PLACEMENT_3D($,#6840,#5159,#5160);
#4669=AXIS2_PLACEMENT_3D($,#6845,#5161,#5162);
#4670=AXIS2_PLACEMENT_3D($,#6848,#5163,#5164);
#4671=AXIS2_PLACEMENT_3D($,#6853,#5165,#5166);
#4672=AXIS2_PLACEMENT_3D($,#6856,#5167,#5168);
#4673=AXIS2_PLACEMENT_3D($,#6861,#5169,#5170);
#4674=AXIS2_PLACEMENT_3D($,#6872,#5171,#5172);
#4675=AXIS2_PLACEMENT_3D($,#6875,#5173,#5174);
#4676=AXIS2_PLACEMENT_3D($,#6878,#5175,#5176);
#4677=AXIS2_PLACEMENT_3D($,#6881,#5177,#5178);
#4678=AXIS2_PLACEMENT_3D('',#6884,#5179,$);
#4679=AXIS2_PLACEMENT_3D('',#6885,#5180,$);
#4680=AXIS2_PLACEMENT_3D('',#6886,#5181,$);
#4681=AXIS2_PLACEMENT_3D('',#6887,#5182,$);
#4682=AXIS2_PLACEMENT_3D('',#6888,#5183,$);
#4683=AXIS2_PLACEMENT_3D('',#6889,#5184,$);
#4684=AXIS2_PLACEMENT_3D('',#6890,#5185,$);
#4685=AXIS2_PLACEMENT_3D('',#6891,#5186,$);
#4686=AXIS2_PLACEMENT_3D('',#6892,#5187,$);
#4687=AXIS2_PLACEMENT_3D('',#6893,#5188,$);
#4688=AXIS2_PLACEMENT_3D('',#6894,#5189,$);
#4689=AXIS2_PLACEMENT_3D('',#6895,#5190,$);
#4690=AXIS2_PLACEMENT_3D('',#6896,#5191,$);
#4691=AXIS2_PLACEMENT_3D('',#6897,#5192,$);
#4692=AXIS2_PLACEMENT_3D('',#6898,#5193,$);
#4693=AXIS2_PLACEMENT_3D('',#6899,#5194,$);
#4694=AXIS2_PLACEMENT_3D('',#6900,#5195,$);
#4695=AXIS2_PLACEMENT_3D('',#6901,#5196,$);
#4696=AXIS2_PLACEMENT_3D($,#6948,#5197,#5198);
#4697=AXIS2_PLACEMENT_3D($,#6951,#5199,#5200);
#4698=AXIS2_PLACEMENT_3D($,#6956,#5201,#5202);
#4699=AXIS2_PLACEMENT_3D($,#6961,#5203,#5204);
#4700=AXIS2_PLACEMENT_3D($,#6978,#5205,#5206);
#4701=AXIS2_PLACEMENT_3D($,#6981,#5207,#5208);
#4702=AXIS2_PLACEMENT_3D($,#6998,#5209,#5210);
#4703=AXIS2_PLACEMENT_3D($,#7001,#5211,#5212);
#4704=AXIS2_PLACEMENT_3D($,#7006,#5213,#5214);
#4705=AXIS2_PLACEMENT_3D($,#7011,#5215,#5216);
#4706=AXIS2_PLACEMENT_3D($,#7026,#5217,#5218);
#4707=AXIS2_PLACEMENT_3D($,#7029,#5219,#5220);
#4708=AXIS2_PLACEMENT_3D($,#7032,#5221,#5222);
#4709=AXIS2_PLACEMENT_3D($,#7035,#5223,#5224);
#4710=AXIS2_PLACEMENT_3D($,#7040,#5225,#5226);
#4711=AXIS2_PLACEMENT_3D($,#7043,#5227,#5228);
#4712=AXIS2_PLACEMENT_3D('',#7046,#5229,$);
#4713=AXIS2_PLACEMENT_3D('',#7047,#5230,$);
#4714=AXIS2_PLACEMENT_3D('',#7048,#5231,$);
#4715=AXIS2_PLACEMENT_3D('',#7049,#5232,$);
#4716=AXIS2_PLACEMENT_3D('',#7050,#5233,$);
#4717=AXIS2_PLACEMENT_3D('',#7051,#5234,$);
#4718=AXIS2_PLACEMENT_3D('',#7052,#5235,$);
#4719=AXIS2_PLACEMENT_3D('',#7053,#5236,$);
#4720=AXIS2_PLACEMENT_3D('',#7054,#5237,$);
#4721=AXIS2_PLACEMENT_3D('',#7055,#5238,$);
#4722=AXIS2_PLACEMENT_3D('',#7056,#5239,$);
#4723=AXIS2_PLACEMENT_3D('',#7057,#5240,$);
#4724=AXIS2_PLACEMENT_3D('',#7058,#5241,$);
#4725=AXIS2_PLACEMENT_3D('',#7059,#5242,$);
#4726=AXIS2_PLACEMENT_3D('',#7060,#5243,$);
#4727=AXIS2_PLACEMENT_3D('',#7061,#5244,$);
#4728=AXIS2_PLACEMENT_3D('',#7062,#5245,$);
#4729=AXIS2_PLACEMENT_3D('',#7063,#5246,$);
#4730=AXIS2_PLACEMENT_3D($,#7112,#5247,#5248);
#4731=AXIS2_PLACEMENT_3D($,#7117,#5249,#5250);
#4732=AXIS2_PLACEMENT_3D($,#7120,#5251,#5252);
#4733=AXIS2_PLACEMENT_3D($,#7125,#5253,#5254);
#4734=AXIS2_PLACEMENT_3D($,#7140,#5255,#5256);
#4735=AXIS2_PLACEMENT_3D($,#7143,#5257,#5258);
#4736=AXIS2_PLACEMENT_3D($,#7160,#5259,#5260);
#4737=AXIS2_PLACEMENT_3D($,#7165,#5261,#5262);
#4738=AXIS2_PLACEMENT_3D($,#7170,#5263,#5264);
#4739=AXIS2_PLACEMENT_3D($,#7175,#5265,#5266);
#4740=AXIS2_PLACEMENT_3D($,#7188,#5267,#5268);
#4741=AXIS2_PLACEMENT_3D($,#7191,#5269,#5270);
#4742=AXIS2_PLACEMENT_3D($,#7194,#5271,#5272);
#4743=AXIS2_PLACEMENT_3D($,#7197,#5273,#5274);
#4744=AXIS2_PLACEMENT_3D($,#7202,#5275,#5276);
#4745=AXIS2_PLACEMENT_3D($,#7205,#5277,#5278);
#4746=AXIS2_PLACEMENT_3D('',#7220,#5279,$);
#4747=AXIS2_PLACEMENT_3D('',#7257,#5280,$);
#4748=AXIS2_PLACEMENT_3D('',#7258,#5281,$);
#4749=AXIS2_PLACEMENT_3D('',#7259,#5282,$);
#4750=AXIS2_PLACEMENT_3D('',#7266,#5283,$);
#4751=AXIS2_PLACEMENT_3D('',#7273,#5284,$);
#4752=AXIS2_PLACEMENT_3D('',#7274,#5285,$);
#4753=AXIS2_PLACEMENT_3D('',#7275,#5286,$);
#4754=AXIS2_PLACEMENT_3D('',#7276,#5287,$);
#4755=AXIS2_PLACEMENT_3D('',#7445,#5288,$);
#4756=AXIS2_PLACEMENT_3D('',#7482,#5289,$);
#4757=AXIS2_PLACEMENT_3D('',#7483,#5290,$);
#4758=AXIS2_PLACEMENT_3D('',#7484,#5291,$);
#4759=AXIS2_PLACEMENT_3D('',#7491,#5292,$);
#4760=AXIS2_PLACEMENT_3D('',#7498,#5293,$);
#4761=AXIS2_PLACEMENT_3D('',#7499,#5294,$);
#4762=AXIS2_PLACEMENT_3D('',#7500,#5295,$);
#4763=AXIS2_PLACEMENT_3D('',#7501,#5296,$);
#4764=AXIS2_PLACEMENT_3D($,#7658,#5297,#5298);
#4765=DIRECTION('',(0.,0.,1.));
#4766=DIRECTION('',(1.,0.,0.));
#4767=DIRECTION('',(0.,1.,0.));
#4768=DIRECTION('',(1.,0.,0.));
#4769=DIRECTION('',(0.,0.,1.));
#4770=DIRECTION('',(1.,0.,0.));
#4771=DIRECTION('',(0.,-1.,0.));
#4772=DIRECTION('',(0.,1.,0.));
#4773=DIRECTION('',(-1.,0.,0.));
#4774=DIRECTION('',(0.,0.,-1.));
#4775=DIRECTION('',(-1.,0.,0.));
#4776=DIRECTION('',(0.,-1.,0.));
#4777=DIRECTION('',(0.,0.,1.));
#4778=DIRECTION('',(0.,0.,1.));
#4779=DIRECTION('',(0.,0.,-1.));
#4780=DIRECTION('',(0.,0.,-1.));
#4781=DIRECTION('',(0.,0.,-1.));
#4782=DIRECTION('',(0.,0.,1.));
#4783=DIRECTION('',(0.,0.,1.));
#4784=DIRECTION('',(0.812316715502298,-0.583216558163054,0.));
#4785=DIRECTION('',(2.77555756108509E-16,-8.93194392521399E-17,-1.));
#4786=DIRECTION('',(0.8123167155023,0.583216558163051,2.08370303750748E-16));
#4787=DIRECTION('',(0.,0.,-1.));
#4788=DIRECTION('',(-0.812316715502328,-0.583216558163012,0.));
#4789=DIRECTION('',(0.,0.,1.));
#4790=DIRECTION('',(-0.812316715502333,0.583216558163005,0.));
#4791=DIRECTION('',(0.,0.,-1.));
#4792=DIRECTION('',(-0.366568915052265,0.930390901996255,0.));
#4793=DIRECTION('',(0.,0.,1.));
#4794=DIRECTION('',(0.535437616011789,0.844574780205763,0.));
#4795=DIRECTION('',(-8.97543192958259E-16,9.29963094636868E-15,1.));
#4796=DIRECTION('',(-0.366568915048279,-0.930390901997826,8.32328058998718E-15));
#4797=DIRECTION('',(0.,0.,-1.));
#4798=DIRECTION('',(0.535437616011885,-0.844574780205702,0.));
#4799=DIRECTION('',(-8.78378297534446E-16,9.3117809724637E-15,1.));
#4800=DIRECTION('',(0.366568915056093,0.930390901994747,-8.341610118612E-15));
#4801=DIRECTION('',(-9.09368291342622E-17,9.55829884664112E-16,1.));
#4802=DIRECTION('',(0.366568915052246,0.930390901996263,-8.33481214988121E-16));
#4803=DIRECTION('',(1.59936082249159E-16,4.67024587359391E-16,-1.));
#4804=DIRECTION('',(0.366568915052147,-0.930390901996301,-3.12555455620484E-16));
#4805=DIRECTION('',(8.93316081377271E-16,9.31035980458441E-15,1.));
#4806=DIRECTION('',(-0.535437616011902,-0.844574780205691,8.34161011855053E-15));
#4807=DIRECTION('',(0.,1.,0.));
#4808=DIRECTION('',(1.,0.,0.));
#4809=DIRECTION('',(0.,0.,1.));
#4810=DIRECTION('',(1.,0.,0.));
#4811=DIRECTION('',(0.,-1.,0.));
#4812=DIRECTION('',(0.,1.,0.));
#4813=DIRECTION('',(-1.,0.,0.));
#4814=DIRECTION('',(0.,0.,-1.));
#4815=DIRECTION('',(-1.,0.,0.));
#4816=DIRECTION('',(0.,-1.,0.));
#4817=DIRECTION('',(0.,0.,1.));
#4818=DIRECTION('',(0.,0.,1.));
#4819=DIRECTION('',(0.,0.,-1.));
#4820=DIRECTION('',(0.,0.,-1.));
#4821=DIRECTION('',(0.,0.,-1.));
#4822=DIRECTION('',(0.,0.,1.));
#4823=DIRECTION('',(-3.07396163942831E-15,-5.8524101217674E-18,1.));
#4824=DIRECTION('',(0.812316715502334,-0.583216558163003,2.4936172000324E-15));
#4825=DIRECTION('',(-2.77555756108531E-16,8.93194392521389E-17,-1.));
#4826=DIRECTION('',(0.812316715502327,0.583216558163014,-2.08370303750733E-16));
#4827=DIRECTION('',(2.77555756108536E-16,-8.93194392521425E-17,-1.));
#4828=DIRECTION('',(-0.812316715502337,-0.583216558163,-1.04185151875367E-16));
#4829=DIRECTION('',(3.07950687479013E-15,-1.87111437819033E-18,1.));
#4830=DIRECTION('',(-0.812316715502337,0.583216558163,2.50262617478396E-15));
#4831=DIRECTION('',(-6.89992530990922E-17,4.88805297377148E-16,-1.));
#4832=DIRECTION('',(-0.366568914987493,0.930390902021775,4.16740607493983E-16));
#4833=DIRECTION('',(-8.72203867061584E-16,-9.30204170784851E-15,1.));
#4834=DIRECTION('',(0.535437616011826,0.844574780205739,8.32328059012652E-15));
#4835=DIRECTION('',(-8.97543193121958E-16,9.29963094626593E-15,1.));
#4836=DIRECTION('',(-0.366568914983703,-0.930390902023269,8.32328059012613E-15));
#4837=DIRECTION('',(2.50872911460468E-16,-1.42285447222182E-15,-1.));
#4838=DIRECTION('',(0.535437616011889,-0.844574780205699,1.35440697435557E-15));
#4839=DIRECTION('',(8.78378297926426E-16,-9.31178097221786E-15,1.));
#4840=DIRECTION('',(0.366568914991534,0.930390902020183,8.34161011853315E-15));
#4841=DIRECTION('',(9.0936829180712E-17,-9.55829884799666E-16,-1.));
#4842=DIRECTION('',(-0.535437616011848,0.844574780205725,-8.33481214988075E-16));
#4843=DIRECTION('',(1.59936082279786E-16,4.67024587422439E-16,-1.));
#4844=DIRECTION('',(0.366568914987567,-0.930390902021746,-3.12555455620511E-16));
#4845=DIRECTION('',(5.67987707005261E-16,3.13526344659488E-15,1.));
#4846=DIRECTION('',(-0.535437616011906,-0.844574780205689,2.95208642005776E-15));
#4847=DIRECTION('',(0.,1.,0.));
#4848=DIRECTION('',(-1.,0.,0.));
#4849=DIRECTION('',(0.,0.,-1.));
#4850=DIRECTION('',(-1.,0.,0.));
#4851=DIRECTION('',(0.,-1.,0.));
#4852=DIRECTION('',(0.,1.,0.));
#4853=DIRECTION('',(1.,0.,0.));
#4854=DIRECTION('',(0.,0.,1.));
#4855=DIRECTION('',(1.,0.,0.));
#4856=DIRECTION('',(0.,-1.,0.));
#4857=DIRECTION('',(0.,0.,-1.));
#4858=DIRECTION('',(0.,0.,-1.));
#4859=DIRECTION('',(0.,0.,1.));
#4860=DIRECTION('',(0.,0.,1.));
#4861=DIRECTION('',(0.,0.,-1.));
#4862=DIRECTION('',(0.,0.,1.));
#4863=DIRECTION('',(-2.77555756108741E-16,8.93194392521407E-17,-1.));
#4864=DIRECTION('',(-0.812316715502586,-0.583216558162653,1.04185151875303E-16));
#4865=DIRECTION('',(6.31088724068699E-29,9.01895855234644E-44,1.));
#4866=DIRECTION('',(-0.812316715502587,0.583216558162651,4.73779218169981E-29));
#4867=DIRECTION('',(0.,0.,1.));
#4868=DIRECTION('',(0.812316715502086,-0.583216558163349,0.));
#4869=DIRECTION('',(-8.32667268325012E-16,-8.93194392521413E-17,-1.));
#4870=DIRECTION('',(0.812316715502089,0.583216558163344,-7.29296063127992E-16));
#4871=DIRECTION('',(0.,0.,1.));
#4872=DIRECTION('',(0.366568915048295,0.93039090199782,0.));
#4873=DIRECTION('',(-9.09368291342026E-17,9.55829884663991E-16,-1.));
#4874=DIRECTION('',(-0.535437616011759,0.844574780205781,9.37666366861356E-16));
#4875=DIRECTION('',(9.09368291343189E-17,9.55829884663911E-16,-1.));
#4876=DIRECTION('',(0.366568915052165,-0.930390901996295,-8.33481214987922E-16));
#4877=DIRECTION('',(8.9331608150695E-16,9.31035980491842E-15,1.));
#4878=DIRECTION('',(-0.535437616011893,-0.844574780205697,8.34161011890208E-15));
#4879=DIRECTION('',(9.093682913422E-17,9.55829884664056E-16,-1.));
#4880=DIRECTION('',(-0.366568915052219,0.930390901996273,8.33481214987835E-16));
#4881=DIRECTION('',(-8.78378297534205E-16,-9.31178097246017E-15,-1.));
#4882=DIRECTION('',(-0.366568915056141,0.930390901994728,-8.34161011860859E-15));
#4883=DIRECTION('',(-8.97543192797558E-16,9.29963094611715E-15,1.));
#4884=DIRECTION('',(-0.366568915056148,-0.930390901994725,8.32328058977617E-15));
#4885=DIRECTION('',(-9.09368291343064E-17,9.55829884663797E-16,-1.));
#4886=DIRECTION('',(0.535437616011939,-0.844574780205667,-8.33481214988013E-16));
#4887=DIRECTION('',(0.,1.,0.));
#4888=DIRECTION('',(-1.,0.,0.));
#4889=DIRECTION('',(0.,0.,-1.));
#4890=DIRECTION('',(-1.,0.,0.));
#4891=DIRECTION('',(0.,-1.,0.));
#4892=DIRECTION('',(0.,1.,0.));
#4893=DIRECTION('',(1.,0.,0.));
#4894=DIRECTION('',(0.,0.,1.));
#4895=DIRECTION('',(1.,0.,0.));
#4896=DIRECTION('',(0.,-1.,0.));
#4897=DIRECTION('',(0.,0.,-1.));
#4898=DIRECTION('',(0.,0.,-1.));
#4899=DIRECTION('',(0.,0.,1.));
#4900=DIRECTION('',(0.,0.,1.));
#4901=DIRECTION('',(0.,0.,-1.));
#4902=DIRECTION('',(0.,0.,1.));
#4903=DIRECTION('',(2.77555756108385E-16,-8.93194392521407E-17,-1.));
#4904=DIRECTION('',(-0.81231671550215,-0.583216558163259,-1.04185151875412E-16));
#4905=DIRECTION('',(3.07396163942973E-15,-5.85241012267849E-18,1.));
#4906=DIRECTION('',(-0.81231671550215,0.58321655816326,2.50044364500987E-15));
#4907=DIRECTION('',(-3.07396163943016E-15,-5.85241012302292E-18,1.));
#4908=DIRECTION('',(0.812316715502087,-0.583216558163348,2.49361720003241E-15));
#4909=DIRECTION('',(2.77555756108334E-16,8.9319439252142E-17,-1.));
#4910=DIRECTION('',(0.812316715502085,0.58321655816335,2.08370303750854E-16));
#4911=DIRECTION('',(8.78378298005028E-16,-9.31178097252062E-15,1.));
#4912=DIRECTION('',(0.366568914983697,0.930390902023271,8.34161011882166E-15));
#4913=DIRECTION('',(-1.59936082279792E-16,4.67024587422484E-16,-1.));
#4914=DIRECTION('',(-0.535437616011831,0.844574780205736,5.20925759367479E-16));
#4915=DIRECTION('',(-2.19375760815493E-17,-1.44463518217625E-15,-1.));
#4916=DIRECTION('',(0.366568914987659,-0.930390902021709,1.35440697435582E-15));
#4917=DIRECTION('',(8.93316081720506E-16,9.31035980468856E-15,1.));
#4918=DIRECTION('',(-0.535437616011927,-0.844574780205675,8.34161011882214E-15));
#4919=DIRECTION('',(-1.59936082279803E-16,-4.67024587422589E-16,-1.));
#4920=DIRECTION('',(-0.366568914987434,0.930390902021798,-3.12555455620427E-16));
#4921=DIRECTION('',(-8.72203866974104E-16,-9.3020417075306E-15,1.));
#4922=DIRECTION('',(0.535437616011837,0.844574780205732,8.32328058981113E-15));
#4923=DIRECTION('',(-5.89690564929393E-16,3.08017928442268E-15,1.));
#4924=DIRECTION('',(-0.366568914991534,-0.930390902020183,2.64960855225098E-15));
#4925=DIRECTION('',(6.89992530991044E-17,4.88805297377024E-16,1.));
#4926=DIRECTION('',(-0.366568914987593,-0.930390902021736,5.20925759367555E-16));
#4927=DIRECTION('',(-1.,0.,0.));
#4928=DIRECTION('',(1.,0.,0.));
#4929=DIRECTION('',(0.,-1.,0.));
#4930=DIRECTION('',(0.,1.,0.));
#4931=DIRECTION('',(1.,0.,0.));
#4932=DIRECTION('',(0.,0.,-1.));
#4933=DIRECTION('',(1.,0.,0.));
#4934=DIRECTION('',(1.,0.,0.));
#4935=DIRECTION('',(0.,0.,-1.));
#4936=DIRECTION('',(1.,0.,0.));
#4937=DIRECTION('',(1.,0.,0.));
#4938=DIRECTION('',(0.,0.,1.));
#4939=DIRECTION('',(0.,0.,-1.));
#4940=DIRECTION('',(7.01209693529151E-31,7.10542735759777E-15,1.));
#4941=DIRECTION('',(0.,0.,-1.));
#4942=DIRECTION('',(0.,0.,1.));
#4943=DIRECTION('',(0.,0.,1.));
#4944=DIRECTION('',(0.,1.,0.));
#4945=DIRECTION('',(0.,-1.,0.));
#4946=DIRECTION('',(0.,0.,1.));
#4947=DIRECTION('',(-1.,0.,0.));
#4948=DIRECTION('',(1.,0.,0.));
#4949=DIRECTION('',(0.,-1.,0.));
#4950=DIRECTION('',(0.,1.,0.));
#4951=DIRECTION('',(-1.,0.,0.));
#4952=DIRECTION('',(0.,0.,1.));
#4953=DIRECTION('',(-1.,0.,0.));
#4954=DIRECTION('',(-1.,0.,0.));
#4955=DIRECTION('',(0.,0.,1.));
#4956=DIRECTION('',(-1.,0.,0.));
#4957=DIRECTION('',(-1.,0.,0.));
#4958=DIRECTION('',(0.,0.,-1.));
#4959=DIRECTION('',(0.,0.,1.));
#4960=DIRECTION('',(8.76512116912011E-31,-7.10542735760009E-15,-1.));
#4961=DIRECTION('',(0.,0.,-1.));
#4962=DIRECTION('',(0.,0.,1.));
#4963=DIRECTION('',(0.,0.,1.));
#4964=DIRECTION('',(0.,1.,0.));
#4965=DIRECTION('',(0.,-1.,0.));
#4966=DIRECTION('',(0.,0.,1.));
#4967=DIRECTION('',(0.,-1.,0.));
#4968=DIRECTION('',(-1.,0.,0.));
#4969=DIRECTION('',(0.,1.,0.));
#4970=DIRECTION('',(1.,0.,0.));
#4971=DIRECTION('',(0.,1.,0.));
#4972=DIRECTION('',(-1.,0.,0.));
#4973=DIRECTION('',(0.,-1.,0.));
#4974=DIRECTION('',(1.,0.,0.));
#4975=DIRECTION('',(1.,0.,0.));
#4976=DIRECTION('',(-1.,0.,0.));
#4977=DIRECTION('',(1.,0.,0.));
#4978=DIRECTION('',(-1.,0.,0.));
#4979=DIRECTION('',(0.,-1.,0.));
#4980=DIRECTION('',(0.,1.,0.));
#4981=DIRECTION('',(-1.,0.,0.));
#4982=DIRECTION('',(1.,0.,0.));
#4983=DIRECTION('',(-1.,0.,0.));
#4984=DIRECTION('',(1.,0.,0.));
#4985=DIRECTION('',(0.,-1.,0.));
#4986=DIRECTION('',(0.,1.,0.));
#4987=DIRECTION('',(0.,0.,1.));
#4988=DIRECTION('',(0.,0.,1.));
#4989=DIRECTION('',(-1.,0.,0.));
#4990=DIRECTION('',(1.,0.,0.));
#4991=DIRECTION('',(1.,0.,0.));
#4992=DIRECTION('',(0.,0.,-1.));
#4993=DIRECTION('',(-1.,0.,0.));
#4994=DIRECTION('',(0.,1.,0.));
#4995=DIRECTION('',(0.,1.,0.));
#4996=DIRECTION('',(0.,-1.,0.));
#4997=DIRECTION('',(0.,0.,-1.));
#4998=DIRECTION('',(0.,-1.,0.));
#4999=DIRECTION('',(0.,-1.,0.));
#5000=DIRECTION('',(0.,-1.,0.));
#5001=DIRECTION('',(0.,-1.,0.));
#5002=DIRECTION('',(-2.18847162614068E-12,-2.16715534406786E-12,1.));
#5003=DIRECTION('',(-7.10542735760149E-14,7.81597009336145E-14,-1.));
#5004=DIRECTION('',(1.70530256582391E-13,-1.63424829224791E-13,-1.));
#5005=DIRECTION('',(-1.47792889038092E-12,-1.48503431773855E-12,1.));
#5006=DIRECTION('',(1.16529008664651E-12,1.15107923193132E-12,1.));
#5007=DIRECTION('',(-1.1652900866468E-12,1.16529008664677E-12,-1.));
#5008=DIRECTION('',(8.52651282912195E-14,-7.1054273576016E-14,-1.));
#5009=DIRECTION('',(-2.11741735256526E-12,-2.11031192520767E-12,-1.));
#5010=DIRECTION('',(3.26849658449633E-13,3.33955085807232E-13,1.));
#5011=DIRECTION('',(1.70530256582462E-13,-1.63424829224861E-13,-1.));
#5012=DIRECTION('',(1.0800249583554E-12,-1.06581410364019E-12,-1.));
#5013=DIRECTION('',(1.12265752250094E-12,1.12265752250095E-12,1.));
#5014=DIRECTION('',(1.91846538655208E-12,1.92557081390966E-12,1.));
#5015=DIRECTION('',(-1.59161572810233E-12,1.59161572810235E-12,1.));
#5016=DIRECTION('',(-2.98427949019149E-13,2.98427949019154E-13,-1.));
#5017=DIRECTION('',(2.84217094304016E-14,2.84217094304026E-14,1.));
#5018=DIRECTION('',(-1.0089706847795E-12,1.01607611213713E-12,-1.));
#5019=DIRECTION('',(1.25055521493762E-12,1.25055521493762E-12,1.));
#5020=DIRECTION('',(-5.25801624462445E-13,-5.1869619710483E-13,1.));
#5021=DIRECTION('',(-2.13162820728018E-13,2.13162820728026E-13,-1.));
#5022=DIRECTION('',(0.,0.,1.));
#5023=DIRECTION('',(0.,-1.,0.));
#5024=DIRECTION('',(0.,0.,1.));
#5025=DIRECTION('',(0.,0.,1.));
#5026=DIRECTION('',(0.,0.,1.));
#5027=DIRECTION('',(0.,0.,1.));
#5028=DIRECTION('',(-3.31068505943222E-12,1.,0.));
#5029=DIRECTION('',(0.,0.,-1.));
#5030=DIRECTION('',(4.90274487674471E-13,-1.,0.));
#5031=DIRECTION('',(-8.88178419708831E-16,2.96059473233322E-16,-1.));
#5032=DIRECTION('',(-9.90022878492284E-12,-1.,-2.96059473233339E-16));
#5033=DIRECTION('',(0.,0.,1.));
#5034=DIRECTION('',(2.85682588696545E-12,1.,0.));
#5035=DIRECTION('',(0.,0.,-1.));
#5036=DIRECTION('',(-4.9737991503207E-14,-1.,0.));
#5037=DIRECTION('',(5.92118946470051E-16,-5.6096775482703E-30,1.));
#5038=DIRECTION('',(-5.4386125232978E-12,1.,0.));
#5039=DIRECTION('',(1.3070569825886E-14,-4.69028895875795E-14,-1.));
#5040=DIRECTION('',(0.552770798391467,-0.833333333334063,4.61852778244089E-14));
#5041=DIRECTION('',(-2.11005629768647E-14,7.35353639386309E-14,1.));
#5042=DIRECTION('',(-8.33703476625173E-13,-1.,7.3422749361876E-14));
#5043=DIRECTION('',(-1.0255800994048E-15,-6.95417806095472E-15,1.));
#5044=DIRECTION('',(0.552770798393583,0.833333333332659,6.21724893789597E-15));
#5045=DIRECTION('',(9.05557325039177E-15,3.35866524118128E-14,-1.));
#5046=DIRECTION('',(2.55795384873605E-13,1.,3.3158661002134E-14));
#5047=DIRECTION('',(0.,0.,1.));
#5048=DIRECTION('',(1.,7.02872394322819E-15,0.));
#5049=DIRECTION('',(0.,0.,-1.));
#5050=DIRECTION('',(-1.,7.94384089068387E-15,0.));
#5051=DIRECTION('',(0.,0.,-1.));
#5052=DIRECTION('',(-3.50297568729728E-12,1.,0.));
#5053=DIRECTION('',(0.,0.,1.));
#5054=DIRECTION('',(-3.51008111465489E-12,-1.,0.));
#5055=DIRECTION('',(8.88178419709824E-16,2.9605947323289E-16,-1.));
#5056=DIRECTION('',(1.11886796124371E-11,1.,2.96059473233412E-16));
#5057=DIRECTION('',(0.,0.,-1.));
#5058=DIRECTION('',(-7.10542735760098E-15,1.,0.));
#5059=DIRECTION('',(0.,0.,1.));
#5060=DIRECTION('',(1.68398628375144E-12,-1.,0.));
#5061=DIRECTION('',(-1.18423789293967E-15,0.,1.));
#5062=DIRECTION('',(5.33321535082536E-12,-1.,0.));
#5063=DIRECTION('',(2.11005629768892E-14,7.35353639386921E-14,1.));
#5064=DIRECTION('',(-0.552770798391299,-0.833333333334174,7.28306304153948E-14));
#5065=DIRECTION('',(-1.20449897264982E-14,-3.99487115266161E-14,-1.));
#5066=DIRECTION('',(4.55931588779265E-13,-1.,4.02640883597273E-14));
#5067=DIRECTION('',(-5.04057667490711E-15,2.02704152364022E-14,-1.));
#5068=DIRECTION('',(-0.552770798393844,0.833333333332486,2.01320441798664E-14));
#5069=DIRECTION('',(3.03307838715656E-15,-1.36122966486837E-14,1.));
#5070=DIRECTION('',(-5.31130694980517E-13,1.,1.36187357687312E-14));
#5071=DIRECTION('',(0.,0.,1.));
#5072=DIRECTION('',(1.,7.06873523675384E-15,0.));
#5073=DIRECTION('',(0.,0.,-1.));
#5074=DIRECTION('',(-1.,7.32398263903627E-15,0.));
#5075=DIRECTION('',(1.4210854715202E-14,-1.,1.5777218104419E-30));
#5076=DIRECTION('',(1.,1.4210854715202E-14,-7.98991807427897E-14));
#5077=DIRECTION('',(0.,1.,0.));
#5078=DIRECTION('',(-1.,0.,-2.03641960151639E-14));
#5079=DIRECTION('',(0.,-1.,0.));
#5080=DIRECTION('',(1.,0.,-1.95322914361563E-14));
#5081=DIRECTION('',(1.4210854715202E-14,1.,-7.10542735760072E-15));
#5082=DIRECTION('',(-1.,1.4210854715202E-14,-3.98981174245019E-14));
#5083=DIRECTION('',(0.,-1.,0.));
#5084=DIRECTION('',(1.,0.,-2.04866606950786E-14));
#5085=DIRECTION('',(0.,1.,0.));
#5086=DIRECTION('',(-1.,0.,-7.12333096360894E-17));
#5087=DIRECTION('',(1.4210854715202E-14,1.,-1.57772181044199E-30));
#5088=DIRECTION('',(-1.,1.4210854715202E-14,-1.94098267562416E-14));
#5089=DIRECTION('',(0.,-1.,0.));
#5090=DIRECTION('',(1.,0.,-2.03641960151639E-14));
#5091=DIRECTION('',(2.13233817182107E-12,2.15187809670133E-12,-1.));
#5092=DIRECTION('',(2.4220625508647E-11,1.,2.15116813281786E-12));
#5093=DIRECTION('',(-2.16182627416592E-12,-2.16182627382423E-12,1.));
#5094=DIRECTION('',(1.,-1.39962708110458E-10,2.16182627386335E-12));
#5095=DIRECTION('',(1.08357767175188E-13,-1.08357767196363E-13,1.));
#5096=DIRECTION('',(2.83009171617228E-11,1.,1.08357767193296E-13));
#5097=DIRECTION('',(-4.23386193234393E-14,9.91820381908368E-14,-1.));
#5098=DIRECTION('',(-1.,1.32786226441215E-10,4.2632564139945E-14));
#5099=DIRECTION('',(-1.66977542951423E-13,1.66977542924145E-13,1.));
#5100=DIRECTION('',(1.92734717103049E-11,-1.,1.66977542927363E-13));
#5101=DIRECTION('',(1.30620862742089E-13,-1.91016995260031E-13,-1.));
#5102=DIRECTION('',(1.,1.40989442363012E-10,1.29674049294442E-13));
#5103=DIRECTION('',(1.47293051450158E-12,1.44539698372703E-12,-1.));
#5104=DIRECTION('',(2.35456099030291E-11,-1.,-1.44595446707399E-12));
#5105=DIRECTION('',(-1.43707268268516E-12,-1.43707268292711E-12,1.));
#5106=DIRECTION('',(-1.,-1.37216460398255E-10,-1.43707268288236E-12));
#5107=DIRECTION('',(-1.14607134020387E-12,-1.13541319911119E-12,-1.));
#5108=DIRECTION('',(-1.83675297190612E-11,-1.,1.1359801987756E-12));
#5109=DIRECTION('',(1.16706644349965E-12,1.16706644344274E-12,1.));
#5110=DIRECTION('',(-1.,3.10338421621679E-11,1.16706644346343E-12));
#5111=DIRECTION('',(1.12088116563843E-12,-1.12088116568092E-12,1.));
#5112=DIRECTION('',(-8.57980353437633E-12,-1.,-1.1208811656713E-12));
#5113=DIRECTION('',(-1.14251862655234E-12,1.13896591291633E-12,-1.));
#5114=DIRECTION('',(1.,-2.90487633949608E-11,-1.14219744774413E-12));
#5115=DIRECTION('',(-5.86197756995717E-14,5.86197757022844E-14,1.));
#5116=DIRECTION('',(1.93836058319113E-11,1.,-5.8619775701148E-14));
#5117=DIRECTION('',(7.68251903727612E-14,-7.32724766975926E-14,-1.));
#5118=DIRECTION('',(-1.,3.06528136212705E-11,-7.72715225153725E-14));
#5119=DIRECTION('',(2.07833750215658E-12,2.07833750210206E-12,1.));
#5120=DIRECTION('',(1.,-2.72617484143006E-11,-2.07833750209992E-12));
#5121=DIRECTION('',(-2.0807052393147E-12,-2.07271163348267E-12,-1.));
#5122=DIRECTION('',(-9.64561763795266E-13,1.,-2.07300843158209E-12));
#5123=DIRECTION('',(-3.73887997426451E-13,-2.77964728091264E-13,-1.));
#5124=DIRECTION('',(3.55271367880195E-13,-1.,2.77999845366253E-13));
#5125=DIRECTION('',(3.16191517425718E-13,3.16191517422545E-13,1.));
#5126=DIRECTION('',(-1.,2.5416113658511E-11,3.16191517417678E-13));
#5127=DIRECTION('',(-1.61648472381886E-13,1.61648472387432E-13,1.));
#5128=DIRECTION('',(-6.31139585042855E-12,-1.,1.61648472386411E-13));
#5129=DIRECTION('',(1.68032110470354E-13,-1.60038504697489E-13,-1.));
#5130=DIRECTION('',(1.,-2.7199575924909E-11,1.678657213234E-13));
#5131=DIRECTION('',(-1.06936681730778E-12,1.06936681736178E-12,1.));
#5132=DIRECTION('',(-2.00017780120457E-11,-1.,1.06936681734039E-12));
#5133=DIRECTION('',(1.0514640937736E-12,-1.04347048804879E-12,-1.));
#5134=DIRECTION('',(1.,-3.02335934072019E-11,1.05071507052644E-12));
#5135=DIRECTION('',(-1.10565380717377E-12,-1.11364741293366E-12,-1.));
#5136=DIRECTION('',(9.77351533047626E-12,-1.,1.11466391673462E-12));
#5137=DIRECTION('',(1.10489395414757E-12,1.10489395412919E-12,1.));
#5138=DIRECTION('',(-1.,2.5605295661791E-11,1.10489395411928E-12));
#5139=DIRECTION('',(-1.88908635262363E-12,-1.88908635253004E-12,-1.));
#5140=DIRECTION('',(2.012257027632E-11,1.,-1.88915549866405E-12));
#5141=DIRECTION('',(1.85984561087465E-12,1.8598456107769E-12,1.));
#5142=DIRECTION('',(1.,-2.94146929030352E-11,-1.85984561081994E-12));
#5143=DIRECTION('',(1.56064784195436E-12,-1.5570951283342E-12,-1.));
#5144=DIRECTION('',(-1.,2.90176771502727E-11,-1.56052948342656E-12));
#5145=DIRECTION('',(-1.55786494812272E-12,1.55964130502079E-12,1.));
#5146=DIRECTION('',(8.69349037210089E-12,1.,-1.55964130500725E-12));
#5147=DIRECTION('',(3.21520587925329E-13,-3.21520587939645E-13,1.));
#5148=DIRECTION('',(-1.22639676193697E-11,-1.,-3.215205879357E-13));
#5149=DIRECTION('',(-3.32950181555275E-13,2.61007729566655E-13,-1.));
#5150=DIRECTION('',(1.,-2.74056333182616E-11,-3.33066907387481E-13));
#5151=DIRECTION('',(-2.2806351944043E-14,-3.07999577204933E-14,-1.));
#5152=DIRECTION('',(-4.61852778243853E-13,-1.,3.10862446894901E-14));
#5153=DIRECTION('',(1.77635683974417E-15,1.77635683935239E-15,1.));
#5154=DIRECTION('',(-1.,2.97255553501233E-11,1.77635683969136E-15));
#5155=DIRECTION('',(1.00186525740575E-12,-1.00186525744972E-12,1.));
#5156=DIRECTION('',(1.38129507833671E-11,1.,1.00186525743589E-12));
#5157=DIRECTION('',(-1.08829959560536E-12,9.07999376431324E-13,-1.));
#5158=DIRECTION('',(-1.,2.73203681899842E-11,1.08890674255269E-12));
#5159=DIRECTION('',(-1.23508937468392E-12,-1.2350893746498E-12,-1.));
#5160=DIRECTION('',(-4.0323300254402E-13,1.,-1.23545618180337E-12));
#5161=DIRECTION('',(1.22746257604583E-12,1.22923893283175E-12,1.));
#5162=DIRECTION('',(1.,-3.00666158632817E-11,-1.22746257600887E-12));
#5163=DIRECTION('',(4.98633361231259E-13,5.30607784325805E-13,-1.));
#5164=DIRECTION('',(2.20268248085583E-13,1.,5.3024251656086E-13));
#5165=DIRECTION('',(-5.40012479190224E-13,-5.40012479173391E-13,1.));
#5166=DIRECTION('',(1.,-2.83471024430358E-11,5.40012479174913E-13));
#5167=DIRECTION('',(2.30926389116394E-13,-2.30926389124286E-13,1.));
#5168=DIRECTION('',(3.97548660659357E-12,1.,2.30926389123367E-13));
#5169=DIRECTION('',(-2.12648881829247E-13,2.16201595514098E-13,-1.));
#5170=DIRECTION('',(-1.,2.74269496003437E-11,2.1227464230836E-13));
#5171=DIRECTION('',(0.,0.,-1.));
#5172=DIRECTION('',(1.,7.09398498014936E-15,0.));
#5173=DIRECTION('',(0.,0.,1.));
#5174=DIRECTION('',(-1.,6.87194037522434E-15,0.));
#5175=DIRECTION('',(0.,0.,-1.));
#5176=DIRECTION('',(1.,6.87194037522514E-15,0.));
#5177=DIRECTION('',(0.,0.,1.));
#5178=DIRECTION('',(-1.,7.09398498014694E-15,0.));
#5179=DIRECTION('',(0.,-1.,0.));
#5180=DIRECTION('',(1.,0.,0.));
#5181=DIRECTION('',(0.,0.,-1.));
#5182=DIRECTION('',(0.,0.,1.));
#5183=DIRECTION('',(0.,1.,0.));
#5184=DIRECTION('',(1.,0.,0.));
#5185=DIRECTION('',(0.,0.,-1.));
#5186=DIRECTION('',(0.,-1.,0.));
#5187=DIRECTION('',(-1.,0.,0.));
#5188=DIRECTION('',(0.,0.,1.));
#5189=DIRECTION('',(0.,0.,-1.));
#5190=DIRECTION('',(0.,1.,0.));
#5191=DIRECTION('',(-1.,0.,0.));
#5192=DIRECTION('',(0.,0.,1.));
#5193=DIRECTION('',(0.,0.,1.));
#5194=DIRECTION('',(0.,0.,-1.));
#5195=DIRECTION('',(0.,0.,-1.));
#5196=DIRECTION('',(0.,0.,1.));
#5197=DIRECTION('',(-1.00207534092004E-15,7.12799843032521E-15,1.));
#5198=DIRECTION('',(-0.448529411758477,-0.893768072146009,5.92131715213101E-15));
#5199=DIRECTION('',(7.87974161312928E-17,-2.14597850622118E-15,-1.));
#5200=DIRECTION('',(0.607764068239477,-0.794117647050486,1.69798815537804E-15));
#5201=DIRECTION('',(0.,0.,-1.));
#5202=DIRECTION('',(0.794117647050409,0.607764068239578,0.));
#5203=DIRECTION('',(6.22339550154694E-16,4.76296702677878E-16,1.));
#5204=DIRECTION('',(0.964329194785323,-0.264705882225331,-4.74061658400377E-16));
#5205=DIRECTION('',(0.,0.,-1.));
#5206=DIRECTION('',(0.964329194785348,0.26470588222524,0.));
#5207=DIRECTION('',(7.33340614363951E-15,-1.05726785390569E-15,1.));
#5208=DIRECTION('',(0.794117647050412,-0.607764068239573,-6.46615664376069E-15));
#5209=DIRECTION('',(-8.05440770616986E-17,-8.53766387561053E-16,-1.));
#5210=DIRECTION('',(0.448529411758547,-0.893768072145974,6.53072367453131E-16));
#5211=DIRECTION('',(-7.26727438125701E-16,-1.11789959610526E-14,1.));
#5212=DIRECTION('',(-0.60776406823951,-0.794117647050461,-9.31911679327428E-15));
#5213=DIRECTION('',(-7.55732100290948E-16,-2.07446516620181E-16,1.));
#5214=DIRECTION('',(-0.794117647050507,0.60776406823945,-4.74061658400403E-16));
#5215=DIRECTION('',(2.46058578057246E-15,-4.80039586260463E-16,-1.));
#5216=DIRECTION('',(-0.964329194785379,-0.264705882225125,-2.35106052283078E-15));
#5217=DIRECTION('',(-7.22579249548715E-15,-1.73393483095068E-15,1.));
#5218=DIRECTION('',(-0.964329194785373,0.264705882225146,-6.50905990971161E-15));
#5219=DIRECTION('',(-1.23029289028593E-15,-2.40019793130162E-16,-1.));
#5220=DIRECTION('',(-0.794117647050418,-0.607764068239565,1.17553026141567E-15));
#5221=DIRECTION('',(1.74666093043269E-18,-1.29221211865985E-15,-1.));
#5222=DIRECTION('',(-0.44852941175853,0.893768072145983,-1.17553026141565E-15));
#5223=DIRECTION('',(6.36066735599678E-18,-3.50414667405576E-15,1.));
#5224=DIRECTION('',(0.607764068239522,0.794117647050452,2.77883892665183E-15));
#5225=DIRECTION('',(-2.10731474748037E-16,-2.46396444473339E-15,1.));
#5226=DIRECTION('',(0.448529411758517,0.893768072145989,2.29673201601337E-15));
#5227=DIRECTION('',(1.74666093043625E-18,1.29221211865983E-15,-1.));
#5228=DIRECTION('',(-0.607764068239488,0.794117647050477,1.04491578792491E-15));
#5229=DIRECTION('',(0.,1.,0.));
#5230=DIRECTION('',(1.,0.,0.));
#5231=DIRECTION('',(0.,0.,-1.));
#5232=DIRECTION('',(0.,0.,-1.));
#5233=DIRECTION('',(0.,-1.,0.));
#5234=DIRECTION('',(1.,0.,0.));
#5235=DIRECTION('',(0.,0.,1.));
#5236=DIRECTION('',(0.,1.,0.));
#5237=DIRECTION('',(-1.,0.,0.));
#5238=DIRECTION('',(0.,0.,1.));
#5239=DIRECTION('',(0.,0.,1.));
#5240=DIRECTION('',(0.,-1.,0.));
#5241=DIRECTION('',(-1.,0.,0.));
#5242=DIRECTION('',(0.,0.,-1.));
#5243=DIRECTION('',(0.,0.,1.));
#5244=DIRECTION('',(0.,0.,-1.));
#5245=DIRECTION('',(0.,0.,-1.));
#5246=DIRECTION('',(0.,0.,1.));
#5247=DIRECTION('',(7.55732100291155E-16,2.07446516620378E-16,1.));
#5248=DIRECTION('',(0.794117647050407,-0.60776406823958,-4.74061658400343E-16));
#5249=DIRECTION('',(-1.23029289028582E-15,2.40019793130127E-16,-1.));
#5250=DIRECTION('',(0.964329194785334,0.26470588222529,-1.17553026141576E-15));
#5251=DIRECTION('',(7.19668247535977E-17,-2.73876418183883E-16,1.));
#5252=DIRECTION('',(-0.448529411758593,-0.893768072145951,-2.12502760713586E-16));
#5253=DIRECTION('',(8.05440770616998E-17,-8.53766387561018E-16,-1.));
#5254=DIRECTION('',(0.607764068239575,-0.794117647050411,6.53072367453213E-16));
#5255=DIRECTION('',(7.22579249548814E-15,1.73393483095185E-15,1.));
#5256=DIRECTION('',(0.964329194785339,-0.264705882225274,-6.50905990971179E-15));
#5257=DIRECTION('',(0.,0.,-1.));
#5258=DIRECTION('',(0.794117647050454,0.607764068239519,0.));
#5259=DIRECTION('',(1.23029289028619E-15,2.40019793130215E-16,-1.));
#5260=DIRECTION('',(-0.794117647050476,-0.60776406823949,-1.17553026141545E-15));
#5261=DIRECTION('',(-6.22339550154533E-16,-4.76296702677648E-16,1.));
#5262=DIRECTION('',(-0.964329194785374,0.264705882225143,-4.74061658400392E-16));
#5263=DIRECTION('',(1.6458147598427E-16,-8.76891462197284E-16,-1.));
#5264=DIRECTION('',(0.448529411758586,-0.893768072145955,9.14301314434445E-16));
#5265=DIRECTION('',(-2.25402787873736E-17,-5.95868087645215E-16,1.));
#5266=DIRECTION('',(-0.607764068239587,-0.794117647050402,-4.86888535248311E-16));
#5267=DIRECTION('',(0.,0.,1.));
#5268=DIRECTION('',(-0.794117647050432,0.607764068239547,0.));
#5269=DIRECTION('',(-7.33340614363888E-15,1.05726785390539E-15,1.));
#5270=DIRECTION('',(-0.794117647050413,0.607764068239572,-6.46615664376001E-15));
#5271=DIRECTION('',(8.05440770617011E-17,8.53766387561133E-16,-1.));
#5272=DIRECTION('',(-0.448529411758529,0.893768072145984,6.53072367453131E-16));
#5273=DIRECTION('',(7.26727438125122E-16,1.1178995961053E-14,1.));
#5274=DIRECTION('',(0.607764068239539,0.794117647050439,-9.31911679327402E-15));
#5275=DIRECTION('',(1.00207534092E-15,-7.12799843032768E-15,1.));
#5276=DIRECTION('',(0.448529411758596,0.89376807214595,5.92131715213268E-15));
#5277=DIRECTION('',(8.05440770617009E-17,-8.53766387561022E-16,1.));
#5278=DIRECTION('',(0.448529411758554,0.893768072145971,6.53072367453139E-16));
#5279=DIRECTION('',(0.,-1.,0.));
#5280=DIRECTION('',(1.,-5.9984980410659E-10,2.17626842327196E-15));
#5281=DIRECTION('',(1.,-5.9984400524339E-10,-3.20344384695048E-15));
#5282=DIRECTION('',(1.,5.99885484833881E-10,1.82956719076221E-15));
#5283=DIRECTION('',(0.,1.,0.));
#5284=DIRECTION('',(0.,0.,-1.));
#5285=DIRECTION('',(1.,-5.99851109582275E-10,-2.92296645119813E-15));
#5286=DIRECTION('',(0.,0.,1.));
#5287=DIRECTION('',(-1.,0.,0.));
#5288=DIRECTION('',(0.,-1.,0.));
#5289=DIRECTION('',(-1.,-5.99824617444633E-10,3.27480488244334E-15));
#5290=DIRECTION('',(-1.,-5.99848390472578E-10,8.51791825243198E-16));
#5291=DIRECTION('',(-1.,5.99881818513172E-10,7.84586820319419E-15));
#5292=DIRECTION('',(0.,1.,0.));
#5293=DIRECTION('',(0.,0.,-1.));
#5294=DIRECTION('',(-1.,-5.99846158492547E-10,3.55917779755418E-15));
#5295=DIRECTION('',(0.,0.,1.));
#5296=DIRECTION('',(1.,0.,0.));
#5297=DIRECTION('',(0.,0.,1.));
#5298=DIRECTION('',(1.,0.,0.));
#5299=CARTESIAN_POINT('',(0.,0.,0.));
#5300=CARTESIAN_POINT('',(-5.12360843828974,-2.1999999997234,-0.162000000000164));
#5301=CARTESIAN_POINT('',(-3.8624999994488,-3.42472168149911,-0.162000000000164));
#5302=CARTESIAN_POINT('',(-5.5937499992903,-3.9999999999612,0.749999999999858));
#5303=CARTESIAN_POINT('',(-3.8624999994488,-6.4677019712693,-0.162000000000164));
#5304=CARTESIAN_POINT('',(-5.12360843828941,-5.8000000001988,1.66199999999988));
#5305=CARTESIAN_POINT('',(-9.55850985762145,-2.1999999997234,-0.162000000000164));
#5306=CARTESIAN_POINT('',(-8.8874999995451,-1.53229802865299,-0.162000000000164));
#5307=CARTESIAN_POINT('',(-7.15624999970359,-3.9999999999612,0.749999999999858));
#5308=CARTESIAN_POINT('',(-8.8874999995451,-4.5752783184233,-0.162000000000164));
#5309=CARTESIAN_POINT('',(-9.55850985762142,-5.8000000001988,1.66199999999988));
#5310=CARTESIAN_POINT('',(-5.5937499992904,-3.9999999999611,0.749999999999858));
#5311=CARTESIAN_POINT('',(-5.5937499992902,-3.9999999999613,0.749999999999858));
#5312=CARTESIAN_POINT('',(-7.15624999970349,-3.9999999999611,0.749999999999853));
#5313=CARTESIAN_POINT('',(-7.15624999970359,-3.9999999999612,0.749999999999858));
#5314=CARTESIAN_POINT('',(-2.27709747214989,-6.86789584317172,-1.60316204755873E-13));
#5315=CARTESIAN_POINT('',(-10.4729025268439,-6.8678958431557,1.49999999999988));
#5316=CARTESIAN_POINT('',(-3.86249999944891,-2.1999999997235,-1.60316204755873E-13));
#5317=CARTESIAN_POINT('',(-4.45259858021329,-2.1999999997234,-1.60316204755873E-13));
#5318=CARTESIAN_POINT('',(-4.45259858021329,-2.1999999997234,1.49999999999988));
#5319=CARTESIAN_POINT('',(-3.86249999944891,-2.1999999997235,1.49999999999988));
#5320=CARTESIAN_POINT('',(-3.86249999944891,-2.7570197104286,-1.60316204755873E-13));
#5321=CARTESIAN_POINT('',(-3.86249999944891,-2.7570197104286,1.49999999999988));
#5322=CARTESIAN_POINT('',(-3.86249999944891,-5.2429802894938,-1.60316204755873E-13));
#5323=CARTESIAN_POINT('',(-3.86249999944891,-5.2429802894938,1.49999999999988));
#5324=CARTESIAN_POINT('',(-3.86249999944891,-5.8000000001988,-1.60316204755873E-13));
#5325=CARTESIAN_POINT('',(-3.86249999944891,-5.8000000001988,1.49999999999988));
#5326=CARTESIAN_POINT('',(-4.45259858021301,-5.8000000001988,-1.60316204755873E-13));
#5327=CARTESIAN_POINT('',(-4.45259858021301,-5.8000000001988,1.49999999999988));
#5328=CARTESIAN_POINT('',(-8.887499999545,-2.1999999997235,-1.60316204755873E-13));
#5329=CARTESIAN_POINT('',(-8.887499999545,-2.1999999997235,1.49999999999988));
#5330=CARTESIAN_POINT('',(-8.29740141878061,-2.19999999972341,1.49999999999988));
#5331=CARTESIAN_POINT('',(-8.29740141878062,-2.1999999997234,-1.60316204755873E-13));
#5332=CARTESIAN_POINT('',(-8.887499999545,-2.7570197104286,-1.60316204755873E-13));
#5333=CARTESIAN_POINT('',(-8.887499999545,-2.7570197104286,1.49999999999988));
#5334=CARTESIAN_POINT('',(-8.887499999545,-5.2429802894938,-1.60316204755873E-13));
#5335=CARTESIAN_POINT('',(-8.887499999545,-5.2429802894938,1.49999999999988));
#5336=CARTESIAN_POINT('',(-8.887499999545,-5.8000000001988,-1.60316204755873E-13));
#5337=CARTESIAN_POINT('',(-8.887499999545,-5.8000000001988,1.49999999999988));
#5338=CARTESIAN_POINT('',(-8.29740141878089,-5.80000000019879,-1.60316204755873E-13));
#5339=CARTESIAN_POINT('',(-8.29740141878089,-5.80000000019879,1.49999999999988));
#5340=CARTESIAN_POINT('',(-6.37499999949701,-2.0171043901618,1.49999999999988));
#5341=CARTESIAN_POINT('',(-6.3749999994543,-2.01710439016179,-1.60316204755873E-13));
#5342=CARTESIAN_POINT('',(-6.3749999994543,-5.98289560976061,-1.60316204755873E-13));
#5343=CARTESIAN_POINT('',(-6.37499999949699,-5.98289560976061,1.49999999999988));
#5344=CARTESIAN_POINT('',(-3.86249999944891,-2.1999999997235,-1.60316204755873E-13));
#5345=CARTESIAN_POINT('',(-4.45259858021329,-2.1999999997234,-1.60316204755873E-13));
#5346=CARTESIAN_POINT('',(-4.45259858021329,-2.1999999997234,-1.60316204755873E-13));
#5347=CARTESIAN_POINT('',(-4.45259858021329,-2.1999999997234,1.49999999999988));
#5348=CARTESIAN_POINT('',(-4.45259858021329,-2.1999999997234,1.49999999999988));
#5349=CARTESIAN_POINT('',(-3.86249999944891,-2.1999999997235,1.49999999999988));
#5350=CARTESIAN_POINT('',(-3.86249999944891,-2.1999999997235,1.49999999999988));
#5351=CARTESIAN_POINT('',(-3.86249999944891,-2.1999999997235,-1.60316204755873E-13));
#5352=CARTESIAN_POINT('',(-3.86249999944891,-2.7570197104286,-1.60316204755873E-13));
#5353=CARTESIAN_POINT('',(-3.86249999944891,-2.1999999997235,-1.60316204755873E-13));
#5354=CARTESIAN_POINT('',(-3.86249999944891,-2.1999999997235,1.49999999999988));
#5355=CARTESIAN_POINT('',(-3.86249999944891,-2.7570197104286,1.49999999999988));
#5356=CARTESIAN_POINT('',(-3.86249999944891,-2.7570197104286,1.49999999999988));
#5357=CARTESIAN_POINT('',(-3.86249999944891,-2.7570197104286,-1.60316204755873E-13));
#5358=CARTESIAN_POINT('',(-5.5937499992902,-3.9999999999612,-1.60316204755873E-13));
#5359=CARTESIAN_POINT('',(-3.86249999944891,-5.2429802894938,-1.60316204755873E-13));
#5360=CARTESIAN_POINT('',(-3.8624999994489,-2.75701971042861,-1.60316204755873E-13));
#5361=CARTESIAN_POINT('',(-5.59374999929021,-3.9999999999612,1.49999999999988));
#5362=CARTESIAN_POINT('',(-3.86249999944891,-2.7570197104286,1.49999999999988));
#5363=CARTESIAN_POINT('',(-3.8624999994489,-5.2429802894938,1.49999999999988));
#5364=CARTESIAN_POINT('',(-3.86249999944891,-5.2429802894938,1.49999999999988));
#5365=CARTESIAN_POINT('',(-3.86249999944891,-5.2429802894938,-1.60316204755873E-13));
#5366=CARTESIAN_POINT('',(-3.86249999944891,-5.8000000001988,-1.60316204755873E-13));
#5367=CARTESIAN_POINT('',(-3.86249999944891,-5.2429802894938,-1.60316204755873E-13));
#5368=CARTESIAN_POINT('',(-3.86249999944891,-5.2429802894938,1.49999999999988));
#5369=CARTESIAN_POINT('',(-3.86249999944891,-5.8000000001988,1.49999999999988));
#5370=CARTESIAN_POINT('',(-3.86249999944891,-5.8000000001988,1.49999999999988));
#5371=CARTESIAN_POINT('',(-3.86249999944891,-5.8000000001988,-1.60316204755873E-13));
#5372=CARTESIAN_POINT('',(-4.45259858021301,-5.8000000001988,-1.60316204755873E-13));
#5373=CARTESIAN_POINT('',(-3.86249999944891,-5.8000000001988,-1.60316204755873E-13));
#5374=CARTESIAN_POINT('',(-3.86249999944891,-5.8000000001988,1.49999999999988));
#5375=CARTESIAN_POINT('',(-4.45259858021301,-5.8000000001988,1.49999999999988));
#5376=CARTESIAN_POINT('',(-4.45259858021301,-5.8000000001988,1.49999999999988));
#5377=CARTESIAN_POINT('',(-4.45259858021301,-5.8000000001988,-1.60316204755873E-13));
#5378=CARTESIAN_POINT('',(-8.887499999545,-2.1999999997235,-1.60316204755873E-13));
#5379=CARTESIAN_POINT('',(-8.887499999545,-2.1999999997235,1.49999999999988));
#5380=CARTESIAN_POINT('',(-8.887499999545,-2.1999999997235,1.49999999999988));
#5381=CARTESIAN_POINT('',(-8.29740141878061,-2.19999999972341,1.49999999999988));
#5382=CARTESIAN_POINT('',(-8.29740141878061,-2.19999999972341,1.49999999999988));
#5383=CARTESIAN_POINT('',(-8.29740141878062,-2.1999999997234,-1.60316204755873E-13));
#5384=CARTESIAN_POINT('',(-8.29740141878062,-2.1999999997234,-1.60316204755873E-13));
#5385=CARTESIAN_POINT('',(-8.887499999545,-2.1999999997235,-1.60316204755873E-13));
#5386=CARTESIAN_POINT('',(-8.887499999545,-2.7570197104286,-1.60316204755873E-13));
#5387=CARTESIAN_POINT('',(-8.887499999545,-2.7570197104286,1.49999999999988));
#5388=CARTESIAN_POINT('',(-8.887499999545,-2.7570197104286,1.49999999999988));
#5389=CARTESIAN_POINT('',(-8.887499999545,-2.1999999997235,1.49999999999988));
#5390=CARTESIAN_POINT('',(-8.887499999545,-2.1999999997235,-1.60316204755873E-13));
#5391=CARTESIAN_POINT('',(-8.887499999545,-2.7570197104286,-1.60316204755873E-13));
#5392=CARTESIAN_POINT('',(-8.887499999545,-5.2429802894938,-1.60316204755873E-13));
#5393=CARTESIAN_POINT('',(-8.887499999545,-5.2429802894938,1.49999999999988));
#5394=CARTESIAN_POINT('',(-7.15624999970354,-3.9999999999612,1.49999999999988));
#5395=CARTESIAN_POINT('',(-8.887499999545,-5.2429802894938,1.49999999999988));
#5396=CARTESIAN_POINT('',(-8.887499999545,-2.75701971042861,1.49999999999988));
#5397=CARTESIAN_POINT('',(-7.15624999970351,-3.9999999999612,-1.60316204755873E-13));
#5398=CARTESIAN_POINT('',(-8.887499999545,-2.7570197104286,-1.60316204755873E-13));
#5399=CARTESIAN_POINT('',(-8.887499999545,-5.2429802894938,-1.60316204755873E-13));
#5400=CARTESIAN_POINT('',(-8.887499999545,-5.8000000001988,-1.60316204755873E-13));
#5401=CARTESIAN_POINT('',(-8.887499999545,-5.8000000001988,1.49999999999988));
#5402=CARTESIAN_POINT('',(-8.887499999545,-5.8000000001988,1.49999999999988));
#5403=CARTESIAN_POINT('',(-8.887499999545,-5.2429802894938,1.49999999999988));
#5404=CARTESIAN_POINT('',(-8.887499999545,-5.2429802894938,-1.60316204755873E-13));
#5405=CARTESIAN_POINT('',(-8.887499999545,-5.8000000001988,-1.60316204755873E-13));
#5406=CARTESIAN_POINT('',(-8.29740141878089,-5.80000000019879,-1.60316204755873E-13));
#5407=CARTESIAN_POINT('',(-8.29740141878089,-5.80000000019879,1.49999999999988));
#5408=CARTESIAN_POINT('',(-8.29740141878089,-5.80000000019879,1.49999999999988));
#5409=CARTESIAN_POINT('',(-8.887499999545,-5.8000000001988,1.49999999999988));
#5410=CARTESIAN_POINT('',(-8.887499999545,-5.8000000001988,-1.60316204755873E-13));
#5411=CARTESIAN_POINT('',(-8.29740141878089,-5.80000000019879,-1.60316204755873E-13));
#5412=CARTESIAN_POINT('',(-5.5937499993108,-3.99999999999326,1.49999999999988));
#5413=CARTESIAN_POINT('',(-6.37499999949701,-2.0171043901618,1.49999999999988));
#5414=CARTESIAN_POINT('',(-4.45259858021328,-2.1999999997234,1.49999999999988));
#5415=CARTESIAN_POINT('',(-5.59374999929041,-3.99999999996121,-1.60316204755873E-13));
#5416=CARTESIAN_POINT('',(-4.45259858021329,-2.19999999972339,-1.60316204755873E-13));
#5417=CARTESIAN_POINT('',(-6.3749999994543,-2.01710439016179,-1.60316204755873E-13));
#5418=CARTESIAN_POINT('',(-6.3749999994543,-2.01710439016179,-1.60316204755873E-13));
#5419=CARTESIAN_POINT('',(-6.37499999949701,-2.0171043901618,1.49999999999988));
#5420=CARTESIAN_POINT('',(-5.59374999929045,-3.99999999996098,-1.78079773149876E-13));
#5421=CARTESIAN_POINT('',(-6.3749999994543,-5.98289560976061,-1.6034078139321E-13));
#5422=CARTESIAN_POINT('',(-4.45259858021299,-5.8000000001988,-1.60316204755873E-13));
#5423=CARTESIAN_POINT('',(-5.59374999931086,-3.99999999992874,1.49999999999988));
#5424=CARTESIAN_POINT('',(-4.452598580213,-5.80000000019881,1.49999999999988));
#5425=CARTESIAN_POINT('',(-6.37499999949699,-5.9828956097606,1.49999999999988));
#5426=CARTESIAN_POINT('',(-6.37499999949699,-5.98289560976061,1.49999999999988));
#5427=CARTESIAN_POINT('',(-6.3749999994543,-5.98289560976061,-1.60316204755873E-13));
#5428=CARTESIAN_POINT('',(-7.15624999966269,-4.00000000002563,-1.4255263636187E-13));
#5429=CARTESIAN_POINT('',(-6.3749999994543,-2.01710439016179,-1.6033069292705E-13));
#5430=CARTESIAN_POINT('',(-8.29740141878061,-2.19999999972339,-1.60316204755873E-13));
#5431=CARTESIAN_POINT('',(-7.15624999968311,-3.99999999999312,1.49999999999988));
#5432=CARTESIAN_POINT('',(-6.374999999497,-2.01710439016179,1.49999999999988));
#5433=CARTESIAN_POINT('',(-8.29740141878059,-2.19999999972341,1.49999999999988));
#5434=CARTESIAN_POINT('',(-7.15624999968304,-3.99999999992881,1.49999999999988));
#5435=CARTESIAN_POINT('',(-6.37499999949699,-5.98289560976062,1.49999999999988));
#5436=CARTESIAN_POINT('',(-8.29740141878089,-5.80000000019879,1.49999999999988));
#5437=CARTESIAN_POINT('',(-7.15624999966263,-3.99999999989663,-1.78079773149875E-13));
#5438=CARTESIAN_POINT('',(-8.29740141878089,-5.80000000019879,-1.60301716584825E-13));
#5439=CARTESIAN_POINT('',(-6.37499999945429,-5.98289560976061,-1.60316204755873E-13));
#5440=CARTESIAN_POINT('',(-5.12360843842754,5.8000000002514,-0.162000000000044));
#5441=CARTESIAN_POINT('',(-3.8624999995868,4.57527831847568,-0.162000000000044));
#5442=CARTESIAN_POINT('',(-5.5937499994283,4.0000000000137,0.749999999999979));
#5443=CARTESIAN_POINT('',(-3.8624999995868,1.5322980287055,-0.162000000000044));
#5444=CARTESIAN_POINT('',(-5.12360843842732,2.199999999776,1.662));
#5445=CARTESIAN_POINT('',(-9.55850985748364,5.8000000002514,-0.162000000000044));
#5446=CARTESIAN_POINT('',(-8.8874999994072,6.46770197132192,-0.162000000000044));
#5447=CARTESIAN_POINT('',(-7.1562499995657,4.0000000000137,0.749999999999979));
#5448=CARTESIAN_POINT('',(-8.8874999994072,3.42472168155149,-0.162000000000044));
#5449=CARTESIAN_POINT('',(-9.55850985748362,2.199999999776,1.662));
#5450=CARTESIAN_POINT('',(-5.5937499994282,4.0000000000137,0.749999999999979));
#5451=CARTESIAN_POINT('',(-5.5937499994283,4.0000000000136,0.749999999999979));
#5452=CARTESIAN_POINT('',(-7.1562499995656,4.0000000000138,0.749999999999976));
#5453=CARTESIAN_POINT('',(-7.1562499995657,4.0000000000136,0.749999999999979));
#5454=CARTESIAN_POINT('',(-2.27709747231535,1.13210415686296,-4.04121180963557E-14));
#5455=CARTESIAN_POINT('',(-10.4729025266785,1.13210415687902,1.5));
#5456=CARTESIAN_POINT('',(-3.8624999995867,5.8000000002514,-4.04121180963557E-14));
#5457=CARTESIAN_POINT('',(-4.45259858035109,5.80000000025141,-4.04121180963557E-14));
#5458=CARTESIAN_POINT('',(-4.45259858035109,5.8000000002514,1.5));
#5459=CARTESIAN_POINT('',(-3.8624999995867,5.8000000002514,1.5));
#5460=CARTESIAN_POINT('',(-3.8624999995867,5.2429802895462,-4.04121180963557E-14));
#5461=CARTESIAN_POINT('',(-3.8624999995867,5.2429802895462,1.5));
#5462=CARTESIAN_POINT('',(-3.8624999995867,2.757019710481,-4.04121180963557E-14));
#5463=CARTESIAN_POINT('',(-3.8624999995867,2.757019710481,1.5));
#5464=CARTESIAN_POINT('',(-3.8624999995867,2.199999999776,-4.04121180963557E-14));
#5465=CARTESIAN_POINT('',(-3.8624999995867,2.199999999776,1.5));
#5466=CARTESIAN_POINT('',(-4.45259858035092,2.199999999776,-4.04121180963557E-14));
#5467=CARTESIAN_POINT('',(-4.45259858035092,2.199999999776,1.5));
#5468=CARTESIAN_POINT('',(-8.88749999940721,5.8000000002514,-4.04121180963557E-14));
#5469=CARTESIAN_POINT('',(-8.88749999940721,5.8000000002514,1.5));
#5470=CARTESIAN_POINT('',(-8.29740141864279,5.8000000002514,1.5));
#5471=CARTESIAN_POINT('',(-8.29740141864279,5.80000000025141,-4.04121180963557E-14));
#5472=CARTESIAN_POINT('',(-8.88749999940721,5.24298028954619,-4.04121180963557E-14));
#5473=CARTESIAN_POINT('',(-8.88749999940721,5.24298028954619,1.5));
#5474=CARTESIAN_POINT('',(-8.88749999940721,2.757019710481,-4.04121180963557E-14));
#5475=CARTESIAN_POINT('',(-8.88749999940721,2.757019710481,1.5));
#5476=CARTESIAN_POINT('',(-8.88749999940721,2.199999999776,-4.04121180963557E-14));
#5477=CARTESIAN_POINT('',(-8.88749999940721,2.199999999776,1.5));
#5478=CARTESIAN_POINT('',(-8.29740141864299,2.199999999776,-4.04121180963557E-14));
#5479=CARTESIAN_POINT('',(-8.29740141864299,2.199999999776,1.5));
#5480=CARTESIAN_POINT('',(-6.37499999949701,5.9828956098674,1.5));
#5481=CARTESIAN_POINT('',(-6.3749999994543,5.98289560986731,-4.04121180963557E-14));
#5482=CARTESIAN_POINT('',(-6.3749999994543,2.01710439016001,-4.04121180963557E-14));
#5483=CARTESIAN_POINT('',(-6.37499999949699,2.01710439016,1.5));
#5484=CARTESIAN_POINT('',(-3.8624999995867,5.8000000002514,-4.04121180963557E-14));
#5485=CARTESIAN_POINT('',(-4.45259858035109,5.80000000025141,-4.04121180963557E-14));
#5486=CARTESIAN_POINT('',(-4.45259858035109,5.80000000025141,-4.04121180963557E-14));
#5487=CARTESIAN_POINT('',(-4.45259858035109,5.8000000002514,1.5));
#5488=CARTESIAN_POINT('',(-4.45259858035109,5.8000000002514,1.5));
#5489=CARTESIAN_POINT('',(-3.8624999995867,5.8000000002514,1.5));
#5490=CARTESIAN_POINT('',(-3.8624999995867,5.8000000002514,1.5));
#5491=CARTESIAN_POINT('',(-3.8624999995867,5.8000000002514,-4.04121180963557E-14));
#5492=CARTESIAN_POINT('',(-3.8624999995867,5.2429802895462,-4.04121180963557E-14));
#5493=CARTESIAN_POINT('',(-3.8624999995867,5.8000000002514,-4.04121180963557E-14));
#5494=CARTESIAN_POINT('',(-3.8624999995867,5.8000000002514,1.5));
#5495=CARTESIAN_POINT('',(-3.8624999995867,5.2429802895462,1.5));
#5496=CARTESIAN_POINT('',(-3.8624999995867,5.2429802895462,1.5));
#5497=CARTESIAN_POINT('',(-3.8624999995867,5.2429802895462,-4.04121180963557E-14));
#5498=CARTESIAN_POINT('',(-5.59374999942821,4.0000000000136,-4.57411886145564E-14));
#5499=CARTESIAN_POINT('',(-3.8624999995867,2.75701971048099,-4.0426666957211E-14));
#5500=CARTESIAN_POINT('',(-3.86249999958669,5.2429802895462,-4.04121180963557E-14));
#5501=CARTESIAN_POINT('',(-5.59374999942818,4.00000000001359,1.5));
#5502=CARTESIAN_POINT('',(-3.8624999995867,5.2429802895462,1.5));
#5503=CARTESIAN_POINT('',(-3.86249999958669,2.75701971048099,1.5));
#5504=CARTESIAN_POINT('',(-3.8624999995867,2.757019710481,1.5));
#5505=CARTESIAN_POINT('',(-3.8624999995867,2.757019710481,-4.04121180963557E-14));
#5506=CARTESIAN_POINT('',(-3.8624999995867,2.199999999776,-4.04121180963557E-14));
#5507=CARTESIAN_POINT('',(-3.8624999995867,2.757019710481,-4.04121180963557E-14));
#5508=CARTESIAN_POINT('',(-3.8624999995867,2.757019710481,1.5));
#5509=CARTESIAN_POINT('',(-3.8624999995867,2.199999999776,1.5));
#5510=CARTESIAN_POINT('',(-3.8624999995867,2.199999999776,1.5));
#5511=CARTESIAN_POINT('',(-3.8624999995867,2.199999999776,-4.04121180963557E-14));
#5512=CARTESIAN_POINT('',(-4.45259858035092,2.199999999776,-4.04121180963557E-14));
#5513=CARTESIAN_POINT('',(-3.8624999995867,2.199999999776,-4.04121180963557E-14));
#5514=CARTESIAN_POINT('',(-3.8624999995867,2.199999999776,1.5));
#5515=CARTESIAN_POINT('',(-4.45259858035092,2.199999999776,1.5));
#5516=CARTESIAN_POINT('',(-4.45259858035092,2.199999999776,1.5));
#5517=CARTESIAN_POINT('',(-4.45259858035092,2.199999999776,-4.04121180963557E-14));
#5518=CARTESIAN_POINT('',(-8.88749999940721,5.8000000002514,-4.04121180963557E-14));
#5519=CARTESIAN_POINT('',(-8.88749999940721,5.8000000002514,1.5));
#5520=CARTESIAN_POINT('',(-8.88749999940721,5.8000000002514,1.5));
#5521=CARTESIAN_POINT('',(-8.29740141864279,5.8000000002514,1.5));
#5522=CARTESIAN_POINT('',(-8.29740141864279,5.8000000002514,1.5));
#5523=CARTESIAN_POINT('',(-8.29740141864279,5.80000000025141,-4.04121180963557E-14));
#5524=CARTESIAN_POINT('',(-8.29740141864279,5.80000000025141,-4.04121180963557E-14));
#5525=CARTESIAN_POINT('',(-8.88749999940721,5.8000000002514,-4.04121180963557E-14));
#5526=CARTESIAN_POINT('',(-8.88749999940721,5.24298028954619,-4.04121180963557E-14));
#5527=CARTESIAN_POINT('',(-8.88749999940721,5.24298028954619,1.5));
#5528=CARTESIAN_POINT('',(-8.88749999940721,5.24298028954619,1.5));
#5529=CARTESIAN_POINT('',(-8.88749999940721,5.8000000002514,1.5));
#5530=CARTESIAN_POINT('',(-8.88749999940721,5.8000000002514,-4.04121180963557E-14));
#5531=CARTESIAN_POINT('',(-8.88749999940721,5.24298028954619,-4.04121180963557E-14));
#5532=CARTESIAN_POINT('',(-8.88749999940721,2.757019710481,-4.04121180963557E-14));
#5533=CARTESIAN_POINT('',(-8.88749999940721,2.757019710481,1.5));
#5534=CARTESIAN_POINT('',(-7.15624999956571,4.00000000001359,1.5));
#5535=CARTESIAN_POINT('',(-8.88749999940721,2.757019710481,1.5));
#5536=CARTESIAN_POINT('',(-8.8874999994072,5.24298028954619,1.5));
#5537=CARTESIAN_POINT('',(-7.15624999956571,4.0000000000136,-4.57411886145564E-14));
#5538=CARTESIAN_POINT('',(-8.88749999940721,5.24298028954619,-4.04074665797726E-14));
#5539=CARTESIAN_POINT('',(-8.8874999994072,2.757019710481,-4.04121180963557E-14));
#5540=CARTESIAN_POINT('',(-8.88749999940721,2.199999999776,-4.04121180963557E-14));
#5541=CARTESIAN_POINT('',(-8.88749999940721,2.199999999776,1.5));
#5542=CARTESIAN_POINT('',(-8.88749999940721,2.199999999776,1.5));
#5543=CARTESIAN_POINT('',(-8.88749999940721,2.757019710481,1.5));
#5544=CARTESIAN_POINT('',(-8.88749999940721,2.757019710481,-4.04121180963557E-14));
#5545=CARTESIAN_POINT('',(-8.88749999940721,2.199999999776,-4.04121180963557E-14));
#5546=CARTESIAN_POINT('',(-8.29740141864299,2.199999999776,-4.04121180963557E-14));
#5547=CARTESIAN_POINT('',(-8.29740141864299,2.199999999776,1.5));
#5548=CARTESIAN_POINT('',(-8.29740141864299,2.199999999776,1.5));
#5549=CARTESIAN_POINT('',(-8.88749999940721,2.199999999776,1.5));
#5550=CARTESIAN_POINT('',(-8.88749999940721,2.199999999776,-4.04121180963557E-14));
#5551=CARTESIAN_POINT('',(-8.29740141864299,2.199999999776,-4.04121180963557E-14));
#5552=CARTESIAN_POINT('',(-5.59374999944876,3.99999999998133,1.5));
#5553=CARTESIAN_POINT('',(-6.37499999949701,5.9828956098674,1.5));
#5554=CARTESIAN_POINT('',(-4.45259858035109,5.80000000025139,1.5));
#5555=CARTESIAN_POINT('',(-5.5937499994282,4.0000000000138,-5.81756864903581E-14));
#5556=CARTESIAN_POINT('',(-4.45259858035109,5.80000000025141,-4.04366947333987E-14));
#5557=CARTESIAN_POINT('',(-6.37499999945429,5.98289560986731,-4.04121180963557E-14));
#5558=CARTESIAN_POINT('',(-6.3749999994543,5.98289560986731,-4.04121180963557E-14));
#5559=CARTESIAN_POINT('',(-6.37499999949701,5.9828956098674,1.5));
#5560=CARTESIAN_POINT('',(-5.59374999942818,4.0000000000136,-5.81756864903582E-14));
#5561=CARTESIAN_POINT('',(-6.3749999994543,2.01710439016002,-4.04366947333989E-14));
#5562=CARTESIAN_POINT('',(-4.45259858035091,2.19999999977601,-4.04121180963557E-14));
#5563=CARTESIAN_POINT('',(-5.59374999944863,4.00000000004582,1.5));
#5564=CARTESIAN_POINT('',(-4.45259858035093,2.19999999977601,1.5));
#5565=CARTESIAN_POINT('',(-6.37499999949699,2.01710439016,1.5));
#5566=CARTESIAN_POINT('',(-6.37499999949699,2.01710439016,1.5));
#5567=CARTESIAN_POINT('',(-6.3749999994543,2.01710439016001,-4.04121180963557E-14));
#5568=CARTESIAN_POINT('',(-7.15624999952492,3.99999999994973,-5.81756864903581E-14));
#5569=CARTESIAN_POINT('',(-6.3749999994543,5.98289560986732,-4.03976299253502E-14));
#5570=CARTESIAN_POINT('',(-8.29740141864279,5.80000000025141,-4.04121180963557E-14));
#5571=CARTESIAN_POINT('',(-7.15624999954522,3.99999999998161,1.5));
#5572=CARTESIAN_POINT('',(-8.2974014186428,5.80000000025141,1.5));
#5573=CARTESIAN_POINT('',(-6.37499999949701,5.9828956098674,1.5));
#5574=CARTESIAN_POINT('',(-7.15624999954534,4.00000000004586,1.5));
#5575=CARTESIAN_POINT('',(-6.37499999949699,2.01710439016,1.5));
#5576=CARTESIAN_POINT('',(-8.29740141864301,2.19999999977599,1.5));
#5577=CARTESIAN_POINT('',(-7.15624999952493,4.00000000007784,-4.66293670342566E-14));
#5578=CARTESIAN_POINT('',(-8.29740141864299,2.19999999977601,-4.03377328515488E-14));
#5579=CARTESIAN_POINT('',(-6.37499999945429,2.01710439016001,-4.08562073062058E-14));
#5580=CARTESIAN_POINT('',(3.19149014137239,-2.1999999997234,-0.162000000000164));
#5581=CARTESIAN_POINT('',(3.8624999994487,-1.53229802865299,-0.162000000000164));
#5582=CARTESIAN_POINT('',(5.5937499992898,-3.9999999999612,0.749999999999858));
#5583=CARTESIAN_POINT('',(3.8624999994487,-4.5752783184233,-0.162000000000164));
#5584=CARTESIAN_POINT('',(3.19149014137239,-5.8000000001988,1.66199999999988));
#5585=CARTESIAN_POINT('',(7.6263915607044,-2.1999999997234,-0.162000000000164));
#5586=CARTESIAN_POINT('',(8.8874999995448,-3.42472168149911,-0.162000000000164));
#5587=CARTESIAN_POINT('',(7.1562499997038,-3.9999999999612,0.749999999999858));
#5588=CARTESIAN_POINT('',(8.8874999995448,-6.4677019712693,-0.162000000000164));
#5589=CARTESIAN_POINT('',(7.6263915607044,-5.8000000001988,1.66199999999988));
#5590=CARTESIAN_POINT('',(5.59374999929081,-3.9999999999611,0.749999999999855));
#5591=CARTESIAN_POINT('',(5.5937499992898,-3.9999999999612,0.749999999999858));
#5592=CARTESIAN_POINT('',(7.1562499997038,-3.9999999999611,0.749999999999856));
#5593=CARTESIAN_POINT('',(7.1562499997038,-3.9999999999613,0.749999999999858));
#5594=CARTESIAN_POINT('',(10.4729025268445,-6.86789584317194,-1.60316204755873E-13));
#5595=CARTESIAN_POINT('',(2.27709747215072,-6.86789584315577,1.49999999999988));
#5596=CARTESIAN_POINT('',(3.8624999994488,-2.1999999997235,-1.60316204755873E-13));
#5597=CARTESIAN_POINT('',(3.8624999994488,-2.1999999997235,1.49999999999988));
#5598=CARTESIAN_POINT('',(4.45259858021279,-2.1999999997234,1.49999999999988));
#5599=CARTESIAN_POINT('',(4.45259858021279,-2.19999999972341,-1.60316204755873E-13));
#5600=CARTESIAN_POINT('',(3.8624999994488,-2.7570197104286,-1.60316204755873E-13));
#5601=CARTESIAN_POINT('',(3.8624999994488,-2.7570197104286,1.49999999999988));
#5602=CARTESIAN_POINT('',(3.8624999994488,-5.2429802894938,-1.60316204755873E-13));
#5603=CARTESIAN_POINT('',(3.8624999994488,-5.2429802894938,1.49999999999988));
#5604=CARTESIAN_POINT('',(3.8624999994488,-5.8000000001988,-1.60316204755873E-13));
#5605=CARTESIAN_POINT('',(3.8624999994488,-5.8000000001988,1.49999999999988));
#5606=CARTESIAN_POINT('',(4.45259858021279,-5.8000000001988,-1.60316204755873E-13));
#5607=CARTESIAN_POINT('',(4.45259858021279,-5.8000000001988,1.49999999999988));
#5608=CARTESIAN_POINT('',(8.8874999995448,-2.1999999997235,-1.60316204755873E-13));
#5609=CARTESIAN_POINT('',(8.29740141878081,-2.1999999997234,-1.60316204755873E-13));
#5610=CARTESIAN_POINT('',(8.29740141878081,-2.1999999997234,1.49999999999988));
#5611=CARTESIAN_POINT('',(8.8874999995448,-2.1999999997235,1.49999999999988));
#5612=CARTESIAN_POINT('',(8.8874999995448,-2.7570197104286,-1.60316204755873E-13));
#5613=CARTESIAN_POINT('',(8.8874999995448,-2.7570197104286,1.49999999999988));
#5614=CARTESIAN_POINT('',(8.8874999995448,-5.24298028949379,-1.60316204755873E-13));
#5615=CARTESIAN_POINT('',(8.8874999995448,-5.24298028949379,1.49999999999988));
#5616=CARTESIAN_POINT('',(8.8874999995448,-5.8000000001988,-1.60316204755873E-13));
#5617=CARTESIAN_POINT('',(8.8874999995448,-5.8000000001988,1.49999999999988));
#5618=CARTESIAN_POINT('',(8.29740141878081,-5.8000000001988,-1.60316204755873E-13));
#5619=CARTESIAN_POINT('',(8.29740141878081,-5.8000000001988,1.49999999999988));
#5620=CARTESIAN_POINT('',(6.37499999949681,-2.01710439016181,1.49999999999988));
#5621=CARTESIAN_POINT('',(6.37499999945381,-2.01710439016181,-1.60316204755873E-13));
#5622=CARTESIAN_POINT('',(6.37499999945381,-5.9828956097606,-1.60316204755873E-13));
#5623=CARTESIAN_POINT('',(6.37499999949681,-5.98289560976061,1.49999999999988));
#5624=CARTESIAN_POINT('',(3.8624999994488,-2.1999999997235,-1.60316204755873E-13));
#5625=CARTESIAN_POINT('',(3.8624999994488,-2.1999999997235,1.49999999999988));
#5626=CARTESIAN_POINT('',(3.8624999994488,-2.1999999997235,1.49999999999988));
#5627=CARTESIAN_POINT('',(4.45259858021279,-2.1999999997234,1.49999999999988));
#5628=CARTESIAN_POINT('',(4.45259858021279,-2.1999999997234,1.49999999999988));
#5629=CARTESIAN_POINT('',(4.45259858021279,-2.19999999972341,-1.60316204755873E-13));
#5630=CARTESIAN_POINT('',(4.45259858021279,-2.19999999972341,-1.60316204755873E-13));
#5631=CARTESIAN_POINT('',(3.8624999994488,-2.1999999997235,-1.60316204755873E-13));
#5632=CARTESIAN_POINT('',(3.8624999994488,-2.7570197104286,-1.60316204755873E-13));
#5633=CARTESIAN_POINT('',(3.8624999994488,-2.7570197104286,1.49999999999988));
#5634=CARTESIAN_POINT('',(3.8624999994488,-2.7570197104286,1.49999999999988));
#5635=CARTESIAN_POINT('',(3.8624999994488,-2.1999999997235,1.49999999999988));
#5636=CARTESIAN_POINT('',(3.8624999994488,-2.1999999997235,-1.60316204755873E-13));
#5637=CARTESIAN_POINT('',(3.8624999994488,-2.7570197104286,-1.60316204755873E-13));
#5638=CARTESIAN_POINT('',(3.8624999994488,-5.2429802894938,-1.60316204755873E-13));
#5639=CARTESIAN_POINT('',(3.8624999994488,-5.2429802894938,1.49999999999988));
#5640=CARTESIAN_POINT('',(5.59374999929189,-3.9999999999612,1.49999999999988));
#5641=CARTESIAN_POINT('',(3.8624999994488,-5.2429802894938,1.49999999999988));
#5642=CARTESIAN_POINT('',(3.8624999994488,-2.75701971042859,1.49999999999988));
#5643=CARTESIAN_POINT('',(5.59374999929189,-3.9999999999612,-1.60316204755873E-13));
#5644=CARTESIAN_POINT('',(3.8624999994488,-2.7570197104286,-1.60316204755873E-13));
#5645=CARTESIAN_POINT('',(3.8624999994488,-5.2429802894938,-1.60316204755873E-13));
#5646=CARTESIAN_POINT('',(3.8624999994488,-5.8000000001988,-1.60316204755873E-13));
#5647=CARTESIAN_POINT('',(3.8624999994488,-5.8000000001988,1.49999999999988));
#5648=CARTESIAN_POINT('',(3.8624999994488,-5.8000000001988,1.49999999999988));
#5649=CARTESIAN_POINT('',(3.8624999994488,-5.2429802894938,1.49999999999988));
#5650=CARTESIAN_POINT('',(3.8624999994488,-5.2429802894938,-1.60316204755873E-13));
#5651=CARTESIAN_POINT('',(3.8624999994488,-5.8000000001988,-1.60316204755873E-13));
#5652=CARTESIAN_POINT('',(4.45259858021279,-5.8000000001988,-1.60316204755873E-13));
#5653=CARTESIAN_POINT('',(4.45259858021279,-5.8000000001988,1.49999999999988));
#5654=CARTESIAN_POINT('',(4.45259858021279,-5.8000000001988,1.49999999999988));
#5655=CARTESIAN_POINT('',(3.8624999994488,-5.8000000001988,1.49999999999988));
#5656=CARTESIAN_POINT('',(3.8624999994488,-5.8000000001988,-1.60316204755873E-13));
#5657=CARTESIAN_POINT('',(4.45259858021279,-5.8000000001988,-1.60316204755873E-13));
#5658=CARTESIAN_POINT('',(8.8874999995448,-2.1999999997235,-1.60316204755873E-13));
#5659=CARTESIAN_POINT('',(8.29740141878081,-2.1999999997234,-1.60316204755873E-13));
#5660=CARTESIAN_POINT('',(8.29740141878081,-2.1999999997234,-1.60316204755873E-13));
#5661=CARTESIAN_POINT('',(8.29740141878081,-2.1999999997234,1.49999999999988));
#5662=CARTESIAN_POINT('',(8.29740141878081,-2.1999999997234,1.49999999999988));
#5663=CARTESIAN_POINT('',(8.8874999995448,-2.1999999997235,1.49999999999988));
#5664=CARTESIAN_POINT('',(8.8874999995448,-2.1999999997235,1.49999999999988));
#5665=CARTESIAN_POINT('',(8.8874999995448,-2.1999999997235,-1.60316204755873E-13));
#5666=CARTESIAN_POINT('',(8.8874999995448,-2.7570197104286,-1.60316204755873E-13));
#5667=CARTESIAN_POINT('',(8.8874999995448,-2.1999999997235,-1.60316204755873E-13));
#5668=CARTESIAN_POINT('',(8.8874999995448,-2.1999999997235,1.49999999999988));
#5669=CARTESIAN_POINT('',(8.8874999995448,-2.7570197104286,1.49999999999988));
#5670=CARTESIAN_POINT('',(8.8874999995448,-2.7570197104286,1.49999999999988));
#5671=CARTESIAN_POINT('',(8.8874999995448,-2.7570197104286,-1.60316204755873E-13));
#5672=CARTESIAN_POINT('',(7.15624999970485,-3.9999999999612,-1.60316204755873E-13));
#5673=CARTESIAN_POINT('',(8.8874999995448,-5.2429802894938,-1.60316204755873E-13));
#5674=CARTESIAN_POINT('',(8.8874999995448,-2.7570197104286,-1.60316204755873E-13));
#5675=CARTESIAN_POINT('',(7.15624999970484,-3.9999999999612,1.49999999999988));
#5676=CARTESIAN_POINT('',(8.8874999995448,-2.7570197104286,1.49999999999988));
#5677=CARTESIAN_POINT('',(8.8874999995448,-5.24298028949379,1.49999999999988));
#5678=CARTESIAN_POINT('',(8.8874999995448,-5.24298028949379,1.49999999999988));
#5679=CARTESIAN_POINT('',(8.8874999995448,-5.24298028949379,-1.60316204755873E-13));
#5680=CARTESIAN_POINT('',(8.8874999995448,-5.8000000001988,-1.60316204755873E-13));
#5681=CARTESIAN_POINT('',(8.8874999995448,-5.24298028949379,-1.60316204755873E-13));
#5682=CARTESIAN_POINT('',(8.8874999995448,-5.24298028949379,1.49999999999988));
#5683=CARTESIAN_POINT('',(8.8874999995448,-5.8000000001988,1.49999999999988));
#5684=CARTESIAN_POINT('',(8.8874999995448,-5.8000000001988,1.49999999999988));
#5685=CARTESIAN_POINT('',(8.8874999995448,-5.8000000001988,-1.60316204755873E-13));
#5686=CARTESIAN_POINT('',(8.29740141878081,-5.8000000001988,-1.60316204755873E-13));
#5687=CARTESIAN_POINT('',(8.8874999995448,-5.8000000001988,-1.60316204755873E-13));
#5688=CARTESIAN_POINT('',(8.8874999995448,-5.8000000001988,1.49999999999988));
#5689=CARTESIAN_POINT('',(8.29740141878081,-5.8000000001988,1.49999999999988));
#5690=CARTESIAN_POINT('',(8.29740141878081,-5.8000000001988,1.49999999999988));
#5691=CARTESIAN_POINT('',(8.29740141878081,-5.8000000001988,-1.60316204755873E-13));
#5692=CARTESIAN_POINT('',(6.37499999949681,-2.01710439016181,1.49999999999988));
#5693=CARTESIAN_POINT('',(6.37499999945381,-2.01710439016181,-1.60316204755873E-13));
#5694=CARTESIAN_POINT('',(5.59374999928994,-3.99999999996138,-1.60316204755873E-13));
#5695=CARTESIAN_POINT('',(6.37499999945381,-2.01710439016181,-1.60316204755873E-13));
#5696=CARTESIAN_POINT('',(4.45259858021281,-2.19999999972341,-1.60316204755873E-13));
#5697=CARTESIAN_POINT('',(5.59374999931045,-3.99999999999373,1.49999999999987));
#5698=CARTESIAN_POINT('',(4.45259858021279,-2.19999999972338,1.49999999999988));
#5699=CARTESIAN_POINT('',(6.37499999949681,-2.01710439016182,1.49999999999988));
#5700=CARTESIAN_POINT('',(6.37499999945381,-5.9828956097606,-1.60316204755873E-13));
#5701=CARTESIAN_POINT('',(6.37499999949681,-5.98289560976061,1.49999999999988));
#5702=CARTESIAN_POINT('',(5.59374999931069,-3.99999999992874,1.49999999999988));
#5703=CARTESIAN_POINT('',(6.37499999949681,-5.98289560976061,1.49999999999988));
#5704=CARTESIAN_POINT('',(4.45259858021281,-5.8000000001988,1.49999999999988));
#5705=CARTESIAN_POINT('',(5.59374999929011,-3.99999999996117,-1.78079773149875E-13));
#5706=CARTESIAN_POINT('',(4.45259858021279,-5.8000000001988,-1.60301716584713E-13));
#5707=CARTESIAN_POINT('',(6.37499999945381,-5.9828956097606,-1.60316204755873E-13));
#5708=CARTESIAN_POINT('',(7.15624999968313,-3.99999999999385,1.49999999999987));
#5709=CARTESIAN_POINT('',(6.37499999949681,-2.01710439016181,1.49999999999988));
#5710=CARTESIAN_POINT('',(8.29740141878081,-2.1999999997234,1.49999999999988));
#5711=CARTESIAN_POINT('',(7.15624999966256,-4.00000000002629,-1.4255263636187E-13));
#5712=CARTESIAN_POINT('',(6.3749999994538,-2.0171043901618,-1.60330692927049E-13));
#5713=CARTESIAN_POINT('',(8.29740141878082,-2.1999999997234,-1.60316204755873E-13));
#5714=CARTESIAN_POINT('',(7.15624999966241,-3.99999999989656,-1.78079773149875E-13));
#5715=CARTESIAN_POINT('',(6.3749999994538,-5.9828956097606,-1.60340781393024E-13));
#5716=CARTESIAN_POINT('',(8.29740141878081,-5.80000000019881,-1.60316204755873E-13));
#5717=CARTESIAN_POINT('',(7.15624999968296,-3.999999999929,1.49999999999988));
#5718=CARTESIAN_POINT('',(8.29740141878081,-5.8000000001988,1.49999999999988));
#5719=CARTESIAN_POINT('',(6.37499999949681,-5.98289560976061,1.49999999999988));
#5720=CARTESIAN_POINT('',(3.19149014151029,5.8000000002514,-0.162000000000044));
#5721=CARTESIAN_POINT('',(3.8624999995868,6.46770197132192,-0.162000000000044));
#5722=CARTESIAN_POINT('',(5.5937499994278,4.0000000000137,0.749999999999979));
#5723=CARTESIAN_POINT('',(3.8624999995868,3.42472168155149,-0.162000000000044));
#5724=CARTESIAN_POINT('',(3.19149014151029,2.199999999776,1.662));
#5725=CARTESIAN_POINT('',(7.6263915605664,5.8000000002514,-0.162000000000044));
#5726=CARTESIAN_POINT('',(8.8874999994068,4.57527831847568,-0.162000000000044));
#5727=CARTESIAN_POINT('',(7.1562499995658,4.0000000000137,0.749999999999979));
#5728=CARTESIAN_POINT('',(8.8874999994068,1.5322980287055,-0.162000000000044));
#5729=CARTESIAN_POINT('',(7.6263915605664,2.199999999776,1.662));
#5730=CARTESIAN_POINT('',(5.5937499994278,4.0000000000138,0.749999999999977));
#5731=CARTESIAN_POINT('',(5.5937499994278,4.0000000000136,0.749999999999979));
#5732=CARTESIAN_POINT('',(7.1562499995658,4.0000000000137,0.749999999999979));
#5733=CARTESIAN_POINT('',(7.1562499995658,4.0000000000136,0.749999999999979));
#5734=CARTESIAN_POINT('',(10.472902526679,1.13210415686281,-4.04121180963557E-14));
#5735=CARTESIAN_POINT('',(2.27709747231467,1.13210415687895,1.5));
#5736=CARTESIAN_POINT('',(3.8624999995867,5.8000000002514,-4.04121180963557E-14));
#5737=CARTESIAN_POINT('',(3.8624999995867,5.8000000002514,1.5));
#5738=CARTESIAN_POINT('',(4.45259858035081,5.80000000025141,1.5));
#5739=CARTESIAN_POINT('',(4.45259858035081,5.8000000002514,-4.04121180963557E-14));
#5740=CARTESIAN_POINT('',(3.8624999995867,5.2429802895462,-4.04121180963557E-14));
#5741=CARTESIAN_POINT('',(3.8624999995867,5.2429802895462,1.5));
#5742=CARTESIAN_POINT('',(3.8624999995867,2.757019710481,-4.04121180963557E-14));
#5743=CARTESIAN_POINT('',(3.8624999995867,2.757019710481,1.5));
#5744=CARTESIAN_POINT('',(3.8624999995867,2.199999999776,-4.04121180963557E-14));
#5745=CARTESIAN_POINT('',(3.8624999995867,2.199999999776,1.5));
#5746=CARTESIAN_POINT('',(4.4525985803508,2.199999999776,-4.04121180963557E-14));
#5747=CARTESIAN_POINT('',(4.45259858035081,2.199999999776,1.5));
#5748=CARTESIAN_POINT('',(8.88749999940678,5.8000000002514,-4.04121180963557E-14));
#5749=CARTESIAN_POINT('',(8.29740141864279,5.8000000002514,-4.04121180963557E-14));
#5750=CARTESIAN_POINT('',(8.29740141864279,5.80000000025141,1.5));
#5751=CARTESIAN_POINT('',(8.88749999940678,5.8000000002514,1.5));
#5752=CARTESIAN_POINT('',(8.88749999940678,5.2429802895462,-4.04121180963557E-14));
#5753=CARTESIAN_POINT('',(8.88749999940678,5.2429802895462,1.5));
#5754=CARTESIAN_POINT('',(8.88749999940678,2.757019710481,-4.04121180963557E-14));
#5755=CARTESIAN_POINT('',(8.88749999940678,2.757019710481,1.5));
#5756=CARTESIAN_POINT('',(8.88749999940678,2.199999999776,-4.04121180963557E-14));
#5757=CARTESIAN_POINT('',(8.88749999940678,2.199999999776,1.5));
#5758=CARTESIAN_POINT('',(8.29740141864279,2.199999999776,-4.04121180963557E-14));
#5759=CARTESIAN_POINT('',(8.29740141864279,2.199999999776,1.5));
#5760=CARTESIAN_POINT('',(6.37499999949681,5.98289560986741,1.5));
#5761=CARTESIAN_POINT('',(6.37499999945381,5.98289560986731,-4.04121180963557E-14));
#5762=CARTESIAN_POINT('',(6.37499999945381,2.01710439016,-4.04121180963557E-14));
#5763=CARTESIAN_POINT('',(6.37499999949681,2.01710439016001,1.5));
#5764=CARTESIAN_POINT('',(3.8624999995867,5.8000000002514,-4.04121180963557E-14));
#5765=CARTESIAN_POINT('',(3.8624999995867,5.8000000002514,1.5));
#5766=CARTESIAN_POINT('',(3.8624999995867,5.8000000002514,1.5));
#5767=CARTESIAN_POINT('',(4.45259858035081,5.80000000025141,1.5));
#5768=CARTESIAN_POINT('',(4.45259858035081,5.80000000025141,1.5));
#5769=CARTESIAN_POINT('',(4.45259858035081,5.8000000002514,-4.04121180963557E-14));
#5770=CARTESIAN_POINT('',(4.45259858035081,5.8000000002514,-4.04121180963557E-14));
#5771=CARTESIAN_POINT('',(3.8624999995867,5.8000000002514,-4.04121180963557E-14));
#5772=CARTESIAN_POINT('',(3.8624999995867,5.2429802895462,-4.04121180963557E-14));
#5773=CARTESIAN_POINT('',(3.8624999995867,5.2429802895462,1.5));
#5774=CARTESIAN_POINT('',(3.8624999995867,5.2429802895462,1.5));
#5775=CARTESIAN_POINT('',(3.8624999995867,5.8000000002514,1.5));
#5776=CARTESIAN_POINT('',(3.8624999995867,5.8000000002514,-4.04121180963557E-14));
#5777=CARTESIAN_POINT('',(3.8624999995867,5.2429802895462,-4.04121180963557E-14));
#5778=CARTESIAN_POINT('',(3.8624999995867,2.757019710481,-4.04121180963557E-14));
#5779=CARTESIAN_POINT('',(3.8624999995867,2.757019710481,1.5));
#5780=CARTESIAN_POINT('',(5.59374999942706,4.0000000000136,1.5));
#5781=CARTESIAN_POINT('',(3.8624999995867,2.757019710481,1.5));
#5782=CARTESIAN_POINT('',(3.8624999995867,5.2429802895462,1.5));
#5783=CARTESIAN_POINT('',(5.59374999942706,4.0000000000136,-4.57411886145564E-14));
#5784=CARTESIAN_POINT('',(3.8624999995867,5.2429802895462,-4.04121180963557E-14));
#5785=CARTESIAN_POINT('',(3.8624999995867,2.757019710481,-4.04266669572132E-14));
#5786=CARTESIAN_POINT('',(3.8624999995867,2.199999999776,-4.04121180963557E-14));
#5787=CARTESIAN_POINT('',(3.8624999995867,2.199999999776,1.5));
#5788=CARTESIAN_POINT('',(3.8624999995867,2.199999999776,1.5));
#5789=CARTESIAN_POINT('',(3.8624999995867,2.757019710481,1.5));
#5790=CARTESIAN_POINT('',(3.8624999995867,2.757019710481,-4.04121180963557E-14));
#5791=CARTESIAN_POINT('',(3.8624999995867,2.199999999776,-4.04121180963557E-14));
#5792=CARTESIAN_POINT('',(4.4525985803508,2.199999999776,-4.04121180963557E-14));
#5793=CARTESIAN_POINT('',(4.45259858035081,2.199999999776,1.5));
#5794=CARTESIAN_POINT('',(4.45259858035081,2.199999999776,1.5));
#5795=CARTESIAN_POINT('',(3.8624999995867,2.199999999776,1.5));
#5796=CARTESIAN_POINT('',(3.8624999995867,2.199999999776,-4.04121180963557E-14));
#5797=CARTESIAN_POINT('',(4.4525985803508,2.199999999776,-4.04121180963557E-14));
#5798=CARTESIAN_POINT('',(8.88749999940678,5.8000000002514,-4.04121180963557E-14));
#5799=CARTESIAN_POINT('',(8.29740141864279,5.8000000002514,-4.04121180963557E-14));
#5800=CARTESIAN_POINT('',(8.29740141864279,5.8000000002514,-4.04121180963557E-14));
#5801=CARTESIAN_POINT('',(8.29740141864279,5.80000000025141,1.5));
#5802=CARTESIAN_POINT('',(8.29740141864279,5.80000000025141,1.5));
#5803=CARTESIAN_POINT('',(8.88749999940678,5.8000000002514,1.5));
#5804=CARTESIAN_POINT('',(8.88749999940678,5.8000000002514,1.5));
#5805=CARTESIAN_POINT('',(8.88749999940678,5.8000000002514,-4.04121180963557E-14));
#5806=CARTESIAN_POINT('',(8.88749999940678,5.2429802895462,-4.04121180963557E-14));
#5807=CARTESIAN_POINT('',(8.88749999940678,5.8000000002514,-4.04121180963557E-14));
#5808=CARTESIAN_POINT('',(8.88749999940678,5.8000000002514,1.5));
#5809=CARTESIAN_POINT('',(8.88749999940678,5.2429802895462,1.5));
#5810=CARTESIAN_POINT('',(8.88749999940678,5.2429802895462,1.5));
#5811=CARTESIAN_POINT('',(8.88749999940678,5.2429802895462,-4.04121180963557E-14));
#5812=CARTESIAN_POINT('',(7.15624999956683,4.0000000000136,-4.57411886145564E-14));
#5813=CARTESIAN_POINT('',(8.88749999940679,2.75701971048099,-4.04266669572141E-14));
#5814=CARTESIAN_POINT('',(8.8874999994068,5.2429802895462,-4.04121180963557E-14));
#5815=CARTESIAN_POINT('',(7.15624999956683,4.00000000001359,1.5));
#5816=CARTESIAN_POINT('',(8.88749999940679,5.2429802895462,1.5));
#5817=CARTESIAN_POINT('',(8.8874999994068,2.757019710481,1.5));
#5818=CARTESIAN_POINT('',(8.88749999940678,2.757019710481,1.5));
#5819=CARTESIAN_POINT('',(8.88749999940678,2.757019710481,-4.04121180963557E-14));
#5820=CARTESIAN_POINT('',(8.88749999940678,2.199999999776,-4.04121180963557E-14));
#5821=CARTESIAN_POINT('',(8.88749999940678,2.757019710481,-4.04121180963557E-14));
#5822=CARTESIAN_POINT('',(8.88749999940678,2.757019710481,1.5));
#5823=CARTESIAN_POINT('',(8.88749999940678,2.199999999776,1.5));
#5824=CARTESIAN_POINT('',(8.88749999940678,2.199999999776,1.5));
#5825=CARTESIAN_POINT('',(8.88749999940678,2.199999999776,-4.04121180963557E-14));
#5826=CARTESIAN_POINT('',(8.29740141864279,2.199999999776,-4.04121180963557E-14));
#5827=CARTESIAN_POINT('',(8.88749999940678,2.199999999776,-4.04121180963557E-14));
#5828=CARTESIAN_POINT('',(8.88749999940678,2.199999999776,1.5));
#5829=CARTESIAN_POINT('',(8.29740141864279,2.199999999776,1.5));
#5830=CARTESIAN_POINT('',(8.29740141864279,2.199999999776,1.5));
#5831=CARTESIAN_POINT('',(8.29740141864279,2.199999999776,-4.04121180963557E-14));
#5832=CARTESIAN_POINT('',(6.37499999949681,5.98289560986741,1.5));
#5833=CARTESIAN_POINT('',(6.37499999945381,5.98289560986731,-4.04121180963557E-14));
#5834=CARTESIAN_POINT('',(5.59374999942783,4.00000000001403,-5.81756864903581E-14));
#5835=CARTESIAN_POINT('',(6.37499999945381,5.98289560986731,-4.03976299253708E-14));
#5836=CARTESIAN_POINT('',(4.45259858035081,5.8000000002514,-4.04121180963557E-14));
#5837=CARTESIAN_POINT('',(5.59374999944849,3.99999999998136,1.5));
#5838=CARTESIAN_POINT('',(4.45259858035081,5.80000000025141,1.5));
#5839=CARTESIAN_POINT('',(6.37499999949681,5.98289560986741,1.5));
#5840=CARTESIAN_POINT('',(6.37499999945381,2.01710439016,-4.04121180963557E-14));
#5841=CARTESIAN_POINT('',(6.37499999949681,2.01710439016001,1.5));
#5842=CARTESIAN_POINT('',(5.59374999944842,4.0000000000454,1.5));
#5843=CARTESIAN_POINT('',(6.3749999994968,2.01710439016002,1.5));
#5844=CARTESIAN_POINT('',(4.45259858035081,2.199999999776,1.5));
#5845=CARTESIAN_POINT('',(5.59374999942789,4.00000000001311,-5.81756864903582E-14));
#5846=CARTESIAN_POINT('',(4.4525985803508,2.199999999776,-4.03976299253715E-14));
#5847=CARTESIAN_POINT('',(6.37499999945381,2.01710439016,-4.04121180963557E-14));
#5848=CARTESIAN_POINT('',(7.15624999954508,3.9999999999809,1.5));
#5849=CARTESIAN_POINT('',(6.37499999949681,5.9828956098674,1.5));
#5850=CARTESIAN_POINT('',(8.29740141864281,5.80000000025141,1.5));
#5851=CARTESIAN_POINT('',(7.15624999952469,3.99999999994915,-5.81756864903582E-14));
#5852=CARTESIAN_POINT('',(8.2974014186428,5.8000000002514,-4.04366947334339E-14));
#5853=CARTESIAN_POINT('',(6.37499999945382,5.98289560986729,-4.04121180963557E-14));
#5854=CARTESIAN_POINT('',(7.15624999952459,4.00000000007802,-4.61852778244065E-14));
#5855=CARTESIAN_POINT('',(6.3749999994538,2.01710439016,-4.05382995974572E-14));
#5856=CARTESIAN_POINT('',(8.29740141864281,2.199999999776,-3.99680288865056E-14));
#5857=CARTESIAN_POINT('',(7.15624999954515,4.0000000000457,1.5));
#5858=CARTESIAN_POINT('',(6.37499999949681,2.01710439016,1.5));
#5859=CARTESIAN_POINT('',(8.29740141864281,2.199999999776,1.5));
#5860=CARTESIAN_POINT('',(-8.9999999999995,0.611999999993098,1.38799999999996));
#5861=CARTESIAN_POINT('',(-5.9999999999995,-0.612000000006897,1.38799999999997));
#5862=CARTESIAN_POINT('',(-7.37492818265395,-1.2500000000071,5.15199999999997));
#5863=CARTESIAN_POINT('',(-7.37492818265144,1.2499999999929,2.24799999999997));
#5864=CARTESIAN_POINT('',(-5.7500000000023,-1.5120000000071,2.24799999999997));
#5865=CARTESIAN_POINT('',(-7.4999999999999,-7.4041717314494E-12,2.67499999999997));
#5866=CARTESIAN_POINT('',(-7.5000000000015,-2.0000000000074,2.84999999999997));
#5867=CARTESIAN_POINT('',(-9.5000000000001,-2.0000000000059,2.84999999999997));
#5868=CARTESIAN_POINT('',(-9.4999999999999,-7.30437932361383E-12,2.84999999999997));
#5869=CARTESIAN_POINT('',(-9.5,1.9999999999818,2.84999999999997));
#5870=CARTESIAN_POINT('',(-7.5000000000109,1.9999999999926,2.84999999999997));
#5871=CARTESIAN_POINT('',(-7.5000000000009,-1.50000000000741,3.19999999999997));
#5872=CARTESIAN_POINT('',(-9.,-1.5000000000063,3.19999999999997));
#5873=CARTESIAN_POINT('',(-8.9999999999999,-7.40385530662024E-12,3.19999999999997));
#5874=CARTESIAN_POINT('',(-8.9999999999999,1.4999999999845,3.19999999999997));
#5875=CARTESIAN_POINT('',(-7.5000000000082,1.4999999999926,3.19999999999997));
#5876=CARTESIAN_POINT('',(-7.5000000000213,-2.66200000000755,1.81799999999997));
#5877=CARTESIAN_POINT('',(-7.50000000000989,-2.66200000000755,3.51799999999997));
#5878=CARTESIAN_POINT('',(-7.4999999999999,-7.4041717314494E-12,4.72499999999997));
#5879=CARTESIAN_POINT('',(-7.50000000000139,-2.00000000000741,4.54999999999997));
#5880=CARTESIAN_POINT('',(-7.50000000000109,-1.5000000000074,4.19999999999997));
#5881=CARTESIAN_POINT('',(-9.5000000000001,-2.0000000000058,4.54999999999997));
#5882=CARTESIAN_POINT('',(-9.,-1.5000000000062,4.19999999999997));
#5883=CARTESIAN_POINT('',(-9.4999999999999,-7.30437932361383E-12,4.54999999999997));
#5884=CARTESIAN_POINT('',(-8.9999999999999,-7.40385530662024E-12,4.19999999999997));
#5885=CARTESIAN_POINT('',(-9.4999999999999,1.9999999999913,4.54999999999997));
#5886=CARTESIAN_POINT('',(-9.,1.4999999999916,4.19999999999997));
#5887=CARTESIAN_POINT('',(-7.50000000000119,1.99999999999259,4.54999999999997));
#5888=CARTESIAN_POINT('',(-7.50000000000099,1.4999999999926,4.19999999999997));
#5889=CARTESIAN_POINT('',(-7.49999999999869,0.837999999994248,3.51799999999997));
#5890=CARTESIAN_POINT('',(-7.50000000001009,0.837999999994248,1.81799999999997));
#5891=CARTESIAN_POINT('',(-7.50000000000099,-6.00319793875315E-12,3.69999999999997));
#5892=CARTESIAN_POINT('',(-7.5000000000011,-5.90372195574673E-12,3.69999999999997));
#5893=CARTESIAN_POINT('',(-7.50000000000119,-6.50500734181437E-12,3.69999999999998));
#5894=CARTESIAN_POINT('',(-5.36300000000121,-2.41200000001464,2.49999999999997));
#5895=CARTESIAN_POINT('',(-7.50000000000001,-7.40393166368825E-12,3.79999999999997));
#5896=CARTESIAN_POINT('',(-8.71200000000002,-1.2120000000074,2.69999999999997));
#5897=CARTESIAN_POINT('',(-9.31199999999951,0.499999999993101,1.38799999999996));
#5898=CARTESIAN_POINT('',(-9.31199999999951,-0.500000000006899,2.61199999999998));
#5899=CARTESIAN_POINT('',(-9.88699999999973,-2.4120000000074,4.89999999999997));
#5900=CARTESIAN_POINT('',(5.9999999999998,0.611999999993198,1.38799999999995));
#5901=CARTESIAN_POINT('',(8.9999999999998,-0.612000000006798,1.38799999999996));
#5902=CARTESIAN_POINT('',(5.04591561976179,-1.2500000000069,5.15199999999997));
#5903=CARTESIAN_POINT('',(5.04591561976199,1.2499999999931,2.24799999999997));
#5904=CARTESIAN_POINT('',(5.7500000000028,1.5119999999931,2.24799999999997));
#5905=CARTESIAN_POINT('',(7.4999999999998,-7.20496093787949E-12,2.67499999999997));
#5906=CARTESIAN_POINT('',(7.5000000000018,-2.0000000000072,2.84999999999997));
#5907=CARTESIAN_POINT('',(7.50000000000081,-1.50000000000721,3.19999999999997));
#5908=CARTESIAN_POINT('',(9.49999999999979,-2.0000000000057,2.84999999999997));
#5909=CARTESIAN_POINT('',(8.99999999999981,-1.5000000000061,3.19999999999997));
#5910=CARTESIAN_POINT('',(9.4999999999998,-7.0983219302434E-12,2.84999999999997));
#5911=CARTESIAN_POINT('',(8.9999999999998,-7.20490334060742E-12,3.19999999999997));
#5912=CARTESIAN_POINT('',(9.49999999999981,1.999999999982,2.84999999999997));
#5913=CARTESIAN_POINT('',(8.99999999999979,1.4999999999847,3.19999999999997));
#5914=CARTESIAN_POINT('',(7.50000000001081,1.99999999999279,2.84999999999997));
#5915=CARTESIAN_POINT('',(7.50000000000781,1.4999999999928,3.19999999999997));
#5916=CARTESIAN_POINT('',(7.5000000000218,-0.83800000000555,1.81799999999997));
#5917=CARTESIAN_POINT('',(7.50000000000981,-0.83800000000555,3.51799999999997));
#5918=CARTESIAN_POINT('',(7.4999999999998,-7.20496093787949E-12,4.72499999999997));
#5919=CARTESIAN_POINT('',(7.50000000000181,-2.00000000000721,4.54999999999997));
#5920=CARTESIAN_POINT('',(9.4999999999998,-2.0000000000056,4.54999999999997));
#5921=CARTESIAN_POINT('',(9.4999999999998,-7.0983219302434E-12,4.54999999999997));
#5922=CARTESIAN_POINT('',(9.4999999999998,1.9999999999915,4.54999999999997));
#5923=CARTESIAN_POINT('',(7.50000000000181,1.99999999999279,4.54999999999997));
#5924=CARTESIAN_POINT('',(7.50000000000081,-1.5000000000072,4.19999999999997));
#5925=CARTESIAN_POINT('',(8.99999999999981,-1.500000000006,4.19999999999997));
#5926=CARTESIAN_POINT('',(8.9999999999998,-7.20490334060742E-12,4.19999999999997));
#5927=CARTESIAN_POINT('',(8.9999999999998,1.4999999999918,4.19999999999997));
#5928=CARTESIAN_POINT('',(7.50000000000081,1.4999999999928,4.19999999999997));
#5929=CARTESIAN_POINT('',(7.49999999999881,2.66199999999264,3.51799999999997));
#5930=CARTESIAN_POINT('',(7.50000000000981,2.66199999999264,1.81799999999997));
#5931=CARTESIAN_POINT('',(7.50000000000081,-5.90461013416643E-12,3.69999999999997));
#5932=CARTESIAN_POINT('',(7.50000000000081,-5.69904173933846E-12,3.69999999999997));
#5933=CARTESIAN_POINT('',(7.50000000000081,-5.80174797093491E-12,3.69999999999999));
#5934=CARTESIAN_POINT('',(9.88700000001436,-2.41200000001491,2.49999999999997));
#5935=CARTESIAN_POINT('',(7.49999999999979,-7.2056412999402E-12,3.79999999999997));
#5936=CARTESIAN_POINT('',(6.28799999999979,-1.2120000000072,2.69999999999997));
#5937=CARTESIAN_POINT('',(5.68799999999979,0.4999999999932,1.38799999999995));
#5938=CARTESIAN_POINT('',(5.68799999999979,-0.5000000000068,2.61199999999997));
#5939=CARTESIAN_POINT('',(5.36300000000309,-2.4120000000072,4.89999999999997));
#5940=CARTESIAN_POINT('',(-1.21199999998126,8.49999999973659,2.65199999999996));
#5941=CARTESIAN_POINT('',(1.000000000027,8.61199999973659,-0.252000000000029));
#5942=CARTESIAN_POINT('',(-1.21199999998126,7.49999999973659,-0.252000000000029));
#5943=CARTESIAN_POINT('',(-0.999999999980503,7.3879999997366,-0.252000000000029));
#5944=CARTESIAN_POINT('',(-1.21199999998126,-8.4999999997416,-0.252000000000029));
#5945=CARTESIAN_POINT('',(1.000000000027,-7.38799999974161,-0.252000000000029));
#5946=CARTESIAN_POINT('',(-1.21199999998126,-7.4999999997416,2.65199999999996));
#5947=CARTESIAN_POINT('',(-0.999999999980503,-8.6119999997416,-0.252000000000029));
#5948=CARTESIAN_POINT('',(-9.58749999944359,1.28799999972564,-0.162000000000008));
#5949=CARTESIAN_POINT('',(-3.1624999999637,6.71199999970895,-0.162000000000048));
#5950=CARTESIAN_POINT('',(-9.58749999930579,-6.71199999971396,-0.162000000000042));
#5951=CARTESIAN_POINT('',(-3.1624999998259,-1.28799999973054,-0.162000000000062));
#5952=CARTESIAN_POINT('',(-9.94199999910911,-1.4999999997235,1.66199999999998));
#5953=CARTESIAN_POINT('',(-9.94199999937092,1.4999999997185,-0.162000000000052));
#5954=CARTESIAN_POINT('',(9.58749999930581,6.71199999970895,-0.162000000000053));
#5955=CARTESIAN_POINT('',(3.1624999998258,1.28799999972564,-0.162000000000059));
#5956=CARTESIAN_POINT('',(9.58749999944381,-1.28799999973065,-0.162000000000019));
#5957=CARTESIAN_POINT('',(3.1624999999636,-6.71199999971396,-0.162000000000048));
#5958=CARTESIAN_POINT('',(2.80800000016028,-1.4999999997235,1.66199999999997));
#5959=CARTESIAN_POINT('',(2.80799999989849,1.4999999997185,-0.162000000000051));
#5960=CARTESIAN_POINT('',(-11.9369999992864,6.18799999970784,2.39999999999983));
#5961=CARTESIAN_POINT('',(-11.9369999992864,-9.81199999972426,2.39999999999983));
#5962=CARTESIAN_POINT('',(-9.9374999994042,11.4119999996509,-0.251999999999996));
#5963=CARTESIAN_POINT('',(-2.81249999979329,-7.51199999966471,-0.16200000000006));
#5964=CARTESIAN_POINT('',(9.9374999994058,-11.4119999996676,-0.251999999999996));
#5965=CARTESIAN_POINT('',(0.455749999940526,-11.4119999996563,-1.00364161426114E-13));
#5966=CARTESIAN_POINT('',(2.81249999993111,7.5119999996598,-0.162000000000059));
#5967=CARTESIAN_POINT('',(-11.9369999992842,-6.4999999997211,-0.252000000000046));
#5968=CARTESIAN_POINT('',(-11.9369999992862,9.4999999997111,-0.251999999999996));
#5969=CARTESIAN_POINT('',(-11.9369999992862,-9.4999999997161,2.65199999999984));
#5970=CARTESIAN_POINT('',(10.8932499993453,-11.4119999996676,-1.00364161426114E-13));
#5971=CARTESIAN_POINT('',(3.46644049653145E-18,-8.9999999997276,1.56771365040327E-31));
#5972=CARTESIAN_POINT('',(3.46644049653145E-18,6.99999999972514,1.56771365040327E-31));
#5973=CARTESIAN_POINT('',(3.46644049653145E-18,8.9999999997251,1.56771365040327E-31));
#5974=CARTESIAN_POINT('',(3.46644049653145E-18,-6.9999999997301,1.56771365040327E-31));
#5975=CARTESIAN_POINT('',(2.56249999993101,6.24999999971611,0.749999999999656));
#5976=CARTESIAN_POINT('',(-2.56249999979341,6.2499999997161,0.749999999999932));
#5977=CARTESIAN_POINT('',(2.5624999999311,-6.249999999721,0.749999999999931));
#5978=CARTESIAN_POINT('',(-2.56249999979329,-6.249999999721,0.750000000000149));
#5979=CARTESIAN_POINT('',(-9.3374999994367,1.7499999997185,0.749999999999836));
#5980=CARTESIAN_POINT('',(-3.41250000009452,1.74999999971839,0.750000000000091));
#5981=CARTESIAN_POINT('',(-9.3374999991749,-1.74999999972341,0.749999999999995));
#5982=CARTESIAN_POINT('',(-3.41249999983279,-1.7499999997234,0.750000000000218));
#5983=CARTESIAN_POINT('',(-9.3374999992989,-6.249999999721,0.749999999999905));
#5984=CARTESIAN_POINT('',(-3.41249999995669,-6.2499999997211,0.749999999999909));
#5985=CARTESIAN_POINT('',(9.33749999917481,1.7499999997185,0.749999999999837));
#5986=CARTESIAN_POINT('',(3.41249999983271,1.7499999997185,0.749999999999797));
#5987=CARTESIAN_POINT('',(9.3374999994368,-1.74999999972351,0.750000000000221));
#5988=CARTESIAN_POINT('',(3.41250000009461,-1.7499999997235,0.750000000000143));
#5989=CARTESIAN_POINT('',(9.33749999931281,-6.249999999721,0.750000000000022));
#5990=CARTESIAN_POINT('',(3.4124999999705,-6.249999999721,0.749999999999931));
#5991=CARTESIAN_POINT('',(-9.33749999931279,6.24999999971609,0.749999999999826));
#5992=CARTESIAN_POINT('',(-3.41249999997062,6.24999999971609,0.750000000000093));
#5993=CARTESIAN_POINT('',(9.33749999929879,6.2499999997161,0.749999999999899));
#5994=CARTESIAN_POINT('',(3.41249999995671,6.24999999971609,0.749999999999903));
#5995=CARTESIAN_POINT('',(-10.6869999993642,-7.81199999967177,1.49999999999997));
#5996=CARTESIAN_POINT('',(-11.9369999992842,6.4999999997161,2.65199999999979));
#5997=CARTESIAN_POINT('',(1.81299999998353,-7.8119999996677,1.49999999999997));
#5998=CARTESIAN_POINT('',(-7.5,-7.39704174455269E-12,3.79999999999997));
#5999=CARTESIAN_POINT('',(7.4999999999998,-7.19690973483011E-12,3.79999999999997));
#6000=CARTESIAN_POINT('',(-8.9999999999995,0.499999999993101,1.49999999999996));
#6001=CARTESIAN_POINT('',(-8.9999999999995,-0.500000000006899,1.49999999999996));
#6002=CARTESIAN_POINT('',(-8.9999999999995,-0.500000000006899,2.49999999999997));
#6003=CARTESIAN_POINT('',(-8.9999999999995,0.499999999993101,2.49999999999997));
#6004=CARTESIAN_POINT('',(-5.9999999999995,0.499999999993101,1.49999999999997));
#6005=CARTESIAN_POINT('',(-5.9999999999995,0.499999999993101,2.49999999999998));
#6006=CARTESIAN_POINT('',(-5.9999999999995,-0.500000000006899,2.49999999999998));
#6007=CARTESIAN_POINT('',(-5.9999999999995,-0.500000000006899,1.49999999999997));
#6008=CARTESIAN_POINT('',(-6.67084380241279,-1.2500000000071,2.49999999999997));
#6009=CARTESIAN_POINT('',(-5.75000000000232,-1.2500000000071,2.49999999999997));
#6010=CARTESIAN_POINT('',(-5.75000000000232,-1.2500000000071,4.89999999999997));
#6011=CARTESIAN_POINT('',(-6.67084380241289,-1.250000000007,4.89999999999997));
#6012=CARTESIAN_POINT('',(-6.6708438024106,1.2499999999929,2.49999999999997));
#6013=CARTESIAN_POINT('',(-6.6708438024106,1.24999999999279,4.89999999999997));
#6014=CARTESIAN_POINT('',(-5.75000000000232,1.2499999999929,4.89999999999997));
#6015=CARTESIAN_POINT('',(-5.75000000000232,1.2499999999929,2.49999999999997));
#6016=CARTESIAN_POINT('',(-7.50000000001084,1.9999999999926,2.84999999999997));
#6017=CARTESIAN_POINT('',(-7.5000000000132,1.99999999999259,2.49999999999997));
#6018=CARTESIAN_POINT('',(-7.5,-2.00000000000741,2.49999999999997));
#6019=CARTESIAN_POINT('',(-7.5000000000163,-2.0000000000074,2.84999999999997));
#6020=CARTESIAN_POINT('',(-7.50000000000104,-1.50000000000628,3.19999999999997));
#6021=CARTESIAN_POINT('',(-7.50000000000287,1.49999999999372,3.19999999999997));
#6022=CARTESIAN_POINT('',(-7.50000000000109,-1.5000000000059,2.49999999999997));
#6023=CARTESIAN_POINT('',(-7.50000000000109,-1.5000000000059,4.89999999999997));
#6024=CARTESIAN_POINT('',(-7.5,-2.0000000000074,4.89999999999997));
#6025=CARTESIAN_POINT('',(-7.50000000000865,-2.00000000000741,4.54999999999997));
#6026=CARTESIAN_POINT('',(-7.50000000000109,-1.50000000000628,4.19999999999997));
#6027=CARTESIAN_POINT('',(-7.4999999999999,1.9999999999926,4.89999999999997));
#6028=CARTESIAN_POINT('',(-7.50000000000007,1.99999999999259,4.54999999999997));
#6029=CARTESIAN_POINT('',(-7.50000000000107,1.49999999999372,4.19999999999997));
#6030=CARTESIAN_POINT('',(-7.50000000000109,1.4999999999941,4.89999999999997));
#6031=CARTESIAN_POINT('',(-7.50000000000109,1.4999999999941,2.49999999999997));
#6032=CARTESIAN_POINT('',(-6.5,-7.39674987926264E-12,2.69999999999997));
#6033=CARTESIAN_POINT('',(-8.5,-7.39674987926264E-12,2.69999999999997));
#6034=CARTESIAN_POINT('',(-6.5,-7.39674987926264E-12,4.89999999999997));
#6035=CARTESIAN_POINT('',(-8.5,-7.39674987926264E-12,4.89999999999997));
#6036=CARTESIAN_POINT('',(5.99999999999979,0.499999999993207,1.49999999999995));
#6037=CARTESIAN_POINT('',(5.99999999999979,-0.500000000006793,1.49999999999995));
#6038=CARTESIAN_POINT('',(5.99999999999979,-0.500000000006793,2.49999999999996));
#6039=CARTESIAN_POINT('',(5.99999999999979,0.499999999993207,2.49999999999996));
#6040=CARTESIAN_POINT('',(8.99999999999979,0.499999999993207,1.49999999999996));
#6041=CARTESIAN_POINT('',(8.99999999999979,0.499999999993207,2.49999999999997));
#6042=CARTESIAN_POINT('',(8.99999999999979,-0.500000000006793,2.49999999999997));
#6043=CARTESIAN_POINT('',(8.99999999999979,-0.500000000006793,1.49999999999996));
#6044=CARTESIAN_POINT('',(6.67084380241279,-1.2500000000069,2.49999999999997));
#6045=CARTESIAN_POINT('',(6.67084380241279,-1.25000000000679,4.89999999999997));
#6046=CARTESIAN_POINT('',(5.7500000000028,-1.2500000000069,4.89999999999997));
#6047=CARTESIAN_POINT('',(5.7500000000028,-1.2500000000069,2.49999999999997));
#6048=CARTESIAN_POINT('',(6.67084380241079,1.2499999999931,2.49999999999997));
#6049=CARTESIAN_POINT('',(5.7500000000028,1.2499999999931,2.49999999999997));
#6050=CARTESIAN_POINT('',(5.7500000000028,1.2499999999931,4.89999999999997));
#6051=CARTESIAN_POINT('',(6.67084380241079,1.249999999993,4.89999999999997));
#6052=CARTESIAN_POINT('',(7.5000000000108,1.9999999999928,2.84999999999997));
#6053=CARTESIAN_POINT('',(7.50000000001647,-2.0000000000072,2.84999999999997));
#6054=CARTESIAN_POINT('',(7.49999999999979,-2.0000000000072,2.49999999999997));
#6055=CARTESIAN_POINT('',(7.5000000000128,1.9999999999928,2.49999999999997));
#6056=CARTESIAN_POINT('',(7.50000000000257,1.49999999999392,3.19999999999997));
#6057=CARTESIAN_POINT('',(7.50000000000081,-1.50000000000608,3.19999999999997));
#6058=CARTESIAN_POINT('',(7.5000000000008,-1.50000000000569,2.49999999999997));
#6059=CARTESIAN_POINT('',(7.5000000000008,-1.50000000000569,4.89999999999997));
#6060=CARTESIAN_POINT('',(7.50000000000081,-1.50000000000608,4.19999999999997));
#6061=CARTESIAN_POINT('',(7.50000000000914,-2.0000000000072,4.54999999999997));
#6062=CARTESIAN_POINT('',(7.49999999999979,-2.0000000000072,4.89999999999997));
#6063=CARTESIAN_POINT('',(7.49999999999979,1.9999999999928,4.89999999999997));
#6064=CARTESIAN_POINT('',(7.50000000000045,1.9999999999928,4.54999999999997));
#6065=CARTESIAN_POINT('',(7.50000000000081,1.49999999999392,4.19999999999997));
#6066=CARTESIAN_POINT('',(7.5000000000008,1.49999999999431,4.89999999999997));
#6067=CARTESIAN_POINT('',(7.5000000000008,1.49999999999429,2.49999999999997));
#6068=CARTESIAN_POINT('',(8.49999999999982,-7.19779791324981E-12,2.69999999999997));
#6069=CARTESIAN_POINT('',(6.49999999999982,-7.19779791324981E-12,2.69999999999997));
#6070=CARTESIAN_POINT('',(8.49999999999982,-7.19779791324981E-12,4.89999999999997));
#6071=CARTESIAN_POINT('',(6.49999999999982,-7.19779791324981E-12,4.89999999999997));
#6072=CARTESIAN_POINT('',(-0.5,8.49999999973659,-3.01980662698043E-14));
#6073=CARTESIAN_POINT('',(0.5,8.49999999973659,-1.99840144432528E-14));
#6074=CARTESIAN_POINT('',(1.000000000027,8.49999999973659,-3.01980662698043E-14));
#6075=CARTESIAN_POINT('',(1.000000000027,8.49999999973659,2.39999999999996));
#6076=CARTESIAN_POINT('',(-0.999999999980503,8.49999999973659,2.39999999999996));
#6077=CARTESIAN_POINT('',(-0.999999999980503,8.49999999973659,-3.01980662698043E-14));
#6078=CARTESIAN_POINT('',(1.000000000027,7.49999999973659,-3.01980662698043E-14));
#6079=CARTESIAN_POINT('',(1.000000000027,7.49999999973659,2.39999999999996));
#6080=CARTESIAN_POINT('',(0.499999999999986,7.49999999973659,-1.99840144432528E-14));
#6081=CARTESIAN_POINT('',(-0.500000000000014,7.49999999973659,-1.99840144432528E-14));
#6082=CARTESIAN_POINT('',(-0.999999999980503,7.49999999973659,-3.01980662698043E-14));
#6083=CARTESIAN_POINT('',(-0.999999999980503,7.49999999973659,2.39999999999996));
#6084=CARTESIAN_POINT('',(-0.500000000000014,-8.4999999997416,-1.99840144432528E-14));
#6085=CARTESIAN_POINT('',(-0.999999999980503,-8.4999999997416,-3.01980662698043E-14));
#6086=CARTESIAN_POINT('',(-0.999999999980503,-8.4999999997416,2.39999999999996));
#6087=CARTESIAN_POINT('',(1.000000000027,-8.4999999997416,2.39999999999996));
#6088=CARTESIAN_POINT('',(1.000000000027,-8.4999999997416,-3.01980662698043E-14));
#6089=CARTESIAN_POINT('',(0.499999999999986,-8.4999999997416,-1.99840144432528E-14));
#6090=CARTESIAN_POINT('',(1.000000000027,-7.4999999997416,2.39999999999996));
#6091=CARTESIAN_POINT('',(1.000000000027,-7.4999999997416,-3.01980662698043E-14));
#6092=CARTESIAN_POINT('',(0.499999999999986,-7.4999999997416,-1.99840144432528E-14));
#6093=CARTESIAN_POINT('',(-0.999999999980503,-7.4999999997416,2.39999999999996));
#6094=CARTESIAN_POINT('',(-0.999999999980503,-7.4999999997416,-3.01980662698043E-14));
#6095=CARTESIAN_POINT('',(-0.500000000000014,-7.4999999997416,-1.99840144432528E-14));
#6096=CARTESIAN_POINT('',(-9.5874999993127,6.24999999972299,1.49999999999994));
#6097=CARTESIAN_POINT('',(-9.5874999994367,1.7499999997254,1.49999999999997));
#6098=CARTESIAN_POINT('',(-9.5874999994367,1.7499999997254,-1.02140518265514E-14));
#6099=CARTESIAN_POINT('',(-9.5874999993127,6.24999999972299,-1.02140518265514E-14));
#6100=CARTESIAN_POINT('',(-3.16249999997059,6.2499999997092,-5.01820807130571E-14));
#6101=CARTESIAN_POINT('',(-3.16250000009461,1.7499999997116,-5.01820807130571E-14));
#6102=CARTESIAN_POINT('',(-3.16250000009461,1.7499999997116,1.49999999999993));
#6103=CARTESIAN_POINT('',(-3.16249999997059,6.2499999997092,1.49999999999992));
#6104=CARTESIAN_POINT('',(-9.58749999929891,-6.2499999997142,1.49999999999994));
#6105=CARTESIAN_POINT('',(-9.58749999929891,-6.2499999997142,-4.04121180963557E-14));
#6106=CARTESIAN_POINT('',(-9.5874999991749,-1.7499999997166,-1.02140518265514E-14));
#6107=CARTESIAN_POINT('',(-9.5874999991749,-1.7499999997166,1.49999999999997));
#6108=CARTESIAN_POINT('',(-3.16249999995681,-6.2499999997279,-6.03961325396085E-14));
#6109=CARTESIAN_POINT('',(-3.16249999995678,-6.2499999997279,1.49999999999992));
#6110=CARTESIAN_POINT('',(-3.16249999983279,-1.7499999997303,1.49999999999996));
#6111=CARTESIAN_POINT('',(-3.16249999983279,-1.7499999997303,-6.08402217494586E-14));
#6112=CARTESIAN_POINT('',(-3.41249999983279,-1.49999999972369,1.49999999999996));
#6113=CARTESIAN_POINT('',(-9.3374999991749,-1.49999999972899,1.49999999999997));
#6114=CARTESIAN_POINT('',(-9.3374999991749,-1.499999999729,-1.02140518265514E-14));
#6115=CARTESIAN_POINT('',(-3.41249999983279,-1.49999999972371,-6.08402217494586E-14));
#6116=CARTESIAN_POINT('',(-9.3374999994367,1.499999999713,-1.02140518265514E-14));
#6117=CARTESIAN_POINT('',(-9.3374999994367,1.499999999713,1.49999999999997));
#6118=CARTESIAN_POINT('',(-3.41250000009461,1.49999999972101,1.49999999999993));
#6119=CARTESIAN_POINT('',(-3.41250000009461,1.49999999972101,-5.01820807130571E-14));
#6120=CARTESIAN_POINT('',(9.5874999991748,1.7499999997116,-1.99840144432528E-14));
#6121=CARTESIAN_POINT('',(9.5874999991748,1.7499999997116,1.49999999999996));
#6122=CARTESIAN_POINT('',(9.5874999992988,6.2499999997092,1.49999999999998));
#6123=CARTESIAN_POINT('',(9.5874999992988,6.2499999997092,-5.01820807130571E-14));
#6124=CARTESIAN_POINT('',(3.16249999983269,1.7499999997254,1.49999999999993));
#6125=CARTESIAN_POINT('',(3.16249999983269,1.7499999997254,-5.01820807130571E-14));
#6126=CARTESIAN_POINT('',(3.16249999995671,6.24999999972299,-6.03961325396085E-14));
#6127=CARTESIAN_POINT('',(3.16249999995671,6.24999999972299,1.49999999999992));
#6128=CARTESIAN_POINT('',(9.58749999943679,-1.7499999997304,1.49999999999996));
#6129=CARTESIAN_POINT('',(9.58749999943679,-1.7499999997304,-1.99840144432528E-14));
#6130=CARTESIAN_POINT('',(9.58749999931281,-6.2499999997279,-1.99840144432528E-14));
#6131=CARTESIAN_POINT('',(9.58749999931281,-6.2499999997279,1.49999999999997));
#6132=CARTESIAN_POINT('',(3.16249999997051,-6.2499999997142,1.49999999999992));
#6133=CARTESIAN_POINT('',(3.16249999997051,-6.2499999997142,-5.01820807130571E-14));
#6134=CARTESIAN_POINT('',(3.1625000000945,-1.7499999997166,-5.01820807130571E-14));
#6135=CARTESIAN_POINT('',(3.1625000000945,-1.7499999997166,1.49999999999993));
#6136=CARTESIAN_POINT('',(3.4125000000945,-1.49999999972601,1.49999999999993));
#6137=CARTESIAN_POINT('',(3.4125000000945,-1.49999999972601,-5.01820807130571E-14));
#6138=CARTESIAN_POINT('',(9.33749999943679,-1.499999999718,-1.99840144432528E-14));
#6139=CARTESIAN_POINT('',(9.33749999943679,-1.499999999718,1.49999999999996));
#6140=CARTESIAN_POINT('',(3.41249999983269,1.4999999997215,1.49999999999993));
#6141=CARTESIAN_POINT('',(9.3374999991748,1.4999999997242,1.49999999999996));
#6142=CARTESIAN_POINT('',(9.3374999991748,1.49999999972419,-1.99840144432528E-14));
#6143=CARTESIAN_POINT('',(3.41249999983269,1.4999999997215,-5.01820807130571E-14));
#6144=CARTESIAN_POINT('',(9.9374999994068,6.4999999997185,2.3999999999998));
#6145=CARTESIAN_POINT('',(9.93749999940481,9.4999999997184,2.39999999999985));
#6146=CARTESIAN_POINT('',(-9.93749999940519,9.4999999997087,2.39999999999985));
#6147=CARTESIAN_POINT('',(-9.9374999994032,6.4999999997088,2.3999999999998));
#6148=CARTESIAN_POINT('',(9.9374999994068,-6.49999999972349,2.3999999999998));
#6149=CARTESIAN_POINT('',(-9.9374999994032,-6.4999999997137,2.3999999999998));
#6150=CARTESIAN_POINT('',(-9.93749999940519,-9.49999999971359,2.39999999999985));
#6151=CARTESIAN_POINT('',(9.93749999940481,-9.49999999972329,2.39999999999985));
#6152=CARTESIAN_POINT('',(-9.93749999940519,-9.49999999971359,-1.02140518265514E-14));
#6153=CARTESIAN_POINT('',(-9.9374999994032,-6.4999999997137,1.49999999999997));
#6154=CARTESIAN_POINT('',(-9.9374999994032,6.4999999997088,1.49999999999997));
#6155=CARTESIAN_POINT('',(-9.93749999940519,9.4999999997087,-1.02140518265514E-14));
#6156=CARTESIAN_POINT('',(-2.81249999983339,-6.24999999972099,1.49999999999994));
#6157=CARTESIAN_POINT('',(-2.81249999983339,-6.24999999972099,-3.01980662698043E-14));
#6158=CARTESIAN_POINT('',(-2.8124999998322,6.2499999997161,-6.08402217494586E-14));
#6159=CARTESIAN_POINT('',(-2.8124999998322,6.2499999997161,1.49999999999993));
#6160=CARTESIAN_POINT('',(9.93749999940481,-9.4999999997234,-1.02140518265514E-14));
#6161=CARTESIAN_POINT('',(9.93749999940481,9.4999999997184,-1.02140518265514E-14));
#6162=CARTESIAN_POINT('',(9.9374999994068,6.4999999997185,1.49999999999997));
#6163=CARTESIAN_POINT('',(9.9374999994068,-6.49999999972349,1.49999999999997));
#6164=CARTESIAN_POINT('',(-2.5624999997933,-6.49999999971959,-3.01980662698043E-14));
#6165=CARTESIAN_POINT('',(-0.5,-6.4999999997186,-1.02140518265514E-14));
#6166=CARTESIAN_POINT('',(-0.5,-9.49999999971359,-1.02140518265514E-14));
#6167=CARTESIAN_POINT('',(-0.5,9.4999999997136,-1.02140518265514E-14));
#6168=CARTESIAN_POINT('',(-0.5,6.49999999971371,-5.01820807130571E-14));
#6169=CARTESIAN_POINT('',(-2.5624999997933,6.4999999997146,-6.03961325396085E-14));
#6170=CARTESIAN_POINT('',(-3.41249999995681,-6.4999999997193,-6.03961325396085E-14));
#6171=CARTESIAN_POINT('',(-9.33749999929891,-6.49999999971689,-4.04121180963557E-14));
#6172=CARTESIAN_POINT('',(-3.41249999997059,6.4999999997201,-5.01820807130571E-14));
#6173=CARTESIAN_POINT('',(-9.3374999993127,6.4999999997121,-1.02140518265514E-14));
#6174=CARTESIAN_POINT('',(2.81249999988979,-6.24999999972099,-3.01980662698043E-14));
#6175=CARTESIAN_POINT('',(2.81249999988979,-6.24999999972099,1.49999999999992));
#6176=CARTESIAN_POINT('',(2.81249999988971,6.2499999997161,1.49999999999992));
#6177=CARTESIAN_POINT('',(2.81249999988979,6.2499999997161,-5.99520433297585E-14));
#6178=CARTESIAN_POINT('',(-9.33749999929891,-6.49999999972098,1.49999999999992));
#6179=CARTESIAN_POINT('',(9.33749999931281,-6.4999999997211,1.49999999999999));
#6180=CARTESIAN_POINT('',(9.33749999931281,-6.49999999971701,-1.99840144432528E-14));
#6181=CARTESIAN_POINT('',(3.41249999997051,-6.499999999725,-5.01820807130571E-14));
#6182=CARTESIAN_POINT('',(3.41249999997051,-6.4999999997211,1.49999999999992));
#6183=CARTESIAN_POINT('',(2.56249999993111,-6.4999999997211,1.49999999999994));
#6184=CARTESIAN_POINT('',(2.56249999993111,-6.4999999997196,-3.01980662698043E-14));
#6185=CARTESIAN_POINT('',(0.5,-6.4999999997186,-1.02140518265514E-14));
#6186=CARTESIAN_POINT('',(-2.5624999997933,-6.49999999972101,1.49999999999994));
#6187=CARTESIAN_POINT('',(-3.41249999995681,-6.49999999972098,1.49999999999992));
#6188=CARTESIAN_POINT('',(0.5,9.4999999997136,-1.02140518265514E-14));
#6189=CARTESIAN_POINT('',(0.5,-9.49999999971359,-1.02140518265514E-14));
#6190=CARTESIAN_POINT('',(2.56249999993111,6.4999999997146,-5.99520433297585E-14));
#6191=CARTESIAN_POINT('',(0.5,6.49999999971371,-5.01820807130571E-14));
#6192=CARTESIAN_POINT('',(3.41249999995671,6.4999999997149,-6.03961325396085E-14));
#6193=CARTESIAN_POINT('',(9.3374999992988,6.49999999971729,-5.01820807130571E-14));
#6194=CARTESIAN_POINT('',(2.56249999993111,6.4999999997161,1.49999999999993));
#6195=CARTESIAN_POINT('',(-2.5624999997933,6.4999999997161,1.49999999999995));
#6196=CARTESIAN_POINT('',(-9.3374999993127,6.4999999997161,1.4999999999999));
#6197=CARTESIAN_POINT('',(-3.41249999997059,6.4999999997161,1.49999999999992));
#6198=CARTESIAN_POINT('',(9.3374999992988,6.4999999997161,1.49999999999998));
#6199=CARTESIAN_POINT('',(3.41249999995681,6.4999999997161,1.49999999999992));
#6200=CARTESIAN_POINT('',(-8.9999999999995,0.499999999993101,1.49999999999996));
#6201=CARTESIAN_POINT('',(-8.9999999999995,-0.500000000006899,1.49999999999996));
#6202=CARTESIAN_POINT('',(-8.9999999999995,-0.500000000006899,1.49999999999996));
#6203=CARTESIAN_POINT('',(-8.9999999999995,-0.500000000006899,2.49999999999997));
#6204=CARTESIAN_POINT('',(-8.9999999999995,-0.500000000006899,2.49999999999997));
#6205=CARTESIAN_POINT('',(-8.9999999999995,0.499999999993101,2.49999999999997));
#6206=CARTESIAN_POINT('',(-8.9999999999995,0.499999999993101,2.49999999999997));
#6207=CARTESIAN_POINT('',(-8.9999999999995,0.499999999993101,1.49999999999996));
#6208=CARTESIAN_POINT('',(-5.9999999999995,0.499999999993101,1.49999999999997));
#6209=CARTESIAN_POINT('',(-5.9999999999995,0.499999999993101,2.49999999999998));
#6210=CARTESIAN_POINT('',(-5.9999999999995,0.499999999993101,2.49999999999998));
#6211=CARTESIAN_POINT('',(-5.9999999999995,-0.500000000006899,2.49999999999998));
#6212=CARTESIAN_POINT('',(-5.9999999999995,-0.500000000006899,2.49999999999998));
#6213=CARTESIAN_POINT('',(-5.9999999999995,-0.500000000006899,1.49999999999997));
#6214=CARTESIAN_POINT('',(-5.9999999999995,-0.500000000006899,1.49999999999997));
#6215=CARTESIAN_POINT('',(-5.9999999999995,0.499999999993101,1.49999999999997));
#6216=CARTESIAN_POINT('',(-6.67084380241279,-1.2500000000071,2.49999999999997));
#6217=CARTESIAN_POINT('',(-5.75000000000232,-1.2500000000071,2.49999999999997));
#6218=CARTESIAN_POINT('',(-5.75000000000232,-1.2500000000071,2.49999999999997));
#6219=CARTESIAN_POINT('',(-5.75000000000232,-1.2500000000071,4.89999999999997));
#6220=CARTESIAN_POINT('',(-5.75000000000232,-1.2500000000071,4.89999999999997));
#6221=CARTESIAN_POINT('',(-6.67084380241289,-1.250000000007,4.89999999999997));
#6222=CARTESIAN_POINT('',(-6.67084380241289,-1.250000000007,4.89999999999997));
#6223=CARTESIAN_POINT('',(-6.67084380241279,-1.2500000000071,2.49999999999997));
#6224=CARTESIAN_POINT('',(-6.6708438024106,1.2499999999929,2.49999999999997));
#6225=CARTESIAN_POINT('',(-6.6708438024106,1.24999999999279,4.89999999999997));
#6226=CARTESIAN_POINT('',(-6.6708438024106,1.24999999999279,4.89999999999997));
#6227=CARTESIAN_POINT('',(-5.75000000000232,1.2499999999929,4.89999999999997));
#6228=CARTESIAN_POINT('',(-5.75000000000232,1.2499999999929,4.89999999999997));
#6229=CARTESIAN_POINT('',(-5.75000000000232,1.2499999999929,2.49999999999997));
#6230=CARTESIAN_POINT('',(-5.75000000000232,1.2499999999929,2.49999999999997));
#6231=CARTESIAN_POINT('',(-6.6708438024106,1.2499999999929,2.49999999999997));
#6232=CARTESIAN_POINT('',(-5.75000000000232,1.2499999999929,4.89999999999997));
#6233=CARTESIAN_POINT('',(-5.75000000000232,-1.2500000000071,4.89999999999997));
#6234=CARTESIAN_POINT('',(-5.75000000000232,-1.2500000000071,2.49999999999997));
#6235=CARTESIAN_POINT('',(-5.75000000000232,1.2499999999929,2.49999999999997));
#6236=CARTESIAN_POINT('',(-7.50000000001084,1.9999999999926,2.84999999999997));
#6237=CARTESIAN_POINT('',(-7.5000000000132,1.99999999999259,2.49999999999997));
#6238=CARTESIAN_POINT('',(-7.50000000000658,-7.41001704445042E-12,2.49999999999997));
#6239=CARTESIAN_POINT('',(-7.5000000000132,1.99999999999259,2.49999999999997));
#6240=CARTESIAN_POINT('',(-7.5,-2.00000000000741,2.49999999999997));
#6241=CARTESIAN_POINT('',(-7.5,-2.00000000000741,2.49999999999997));
#6242=CARTESIAN_POINT('',(-7.5000000000163,-2.0000000000074,2.84999999999997));
#6243=CARTESIAN_POINT('',(-7.50000000001728,-7.39670859277857E-12,2.84999999999997));
#6244=CARTESIAN_POINT('',(-7.5000000000163,-2.00000000000739,2.84999999999997));
#6245=CARTESIAN_POINT('',(-7.5000000000108,1.9999999999926,2.84999999999997));
#6246=CARTESIAN_POINT('',(-7.5000000000163,-2.0000000000074,2.84999999999997));
#6247=CARTESIAN_POINT('',(-7.50000000000104,-1.50000000000628,3.19999999999997));
#6248=CARTESIAN_POINT('',(-7.49999999998619,-6.09617911692797E-12,3.19999999999997));
#6249=CARTESIAN_POINT('',(-7.50000000000104,-1.50000000000628,3.19999999999997));
#6250=CARTESIAN_POINT('',(-7.50000000000109,1.49999999999409,3.19999999999997));
#6251=CARTESIAN_POINT('',(-7.50000000000287,1.49999999999372,3.19999999999997));
#6252=CARTESIAN_POINT('',(-7.50000000001084,1.9999999999926,2.84999999999997));
#6253=CARTESIAN_POINT('',(-7.5,-2.00000000000741,2.49999999999997));
#6254=CARTESIAN_POINT('',(-7.50000000000109,-1.5000000000059,2.49999999999997));
#6255=CARTESIAN_POINT('',(-7.50000000000109,-1.5000000000059,2.49999999999997));
#6256=CARTESIAN_POINT('',(-7.50000000000104,-1.50000000000628,3.19999999999997));
#6257=CARTESIAN_POINT('',(-7.50000000000109,-1.5000000000059,4.89999999999997));
#6258=CARTESIAN_POINT('',(-7.5,-2.0000000000074,4.89999999999997));
#6259=CARTESIAN_POINT('',(-7.5,-2.0000000000074,4.89999999999997));
#6260=CARTESIAN_POINT('',(-7.50000000000865,-2.00000000000741,4.54999999999997));
#6261=CARTESIAN_POINT('',(-7.50000000000109,-1.50000000000628,4.19999999999997));
#6262=CARTESIAN_POINT('',(-7.50000000000109,-1.5000000000059,4.89999999999997));
#6263=CARTESIAN_POINT('',(-7.4999999999999,1.9999999999926,4.89999999999997));
#6264=CARTESIAN_POINT('',(-7.50000000000007,1.99999999999259,4.54999999999997));
#6265=CARTESIAN_POINT('',(-7.50000000000578,-7.41173789005858E-12,4.54999999999997));
#6266=CARTESIAN_POINT('',(-7.50000000000007,1.99999999999259,4.54999999999997));
#6267=CARTESIAN_POINT('',(-7.50000000001229,-2.00000000000741,4.54999999999997));
#6268=CARTESIAN_POINT('',(-7.4999999999999,-7.39680539041388E-12,4.89999999999997));
#6269=CARTESIAN_POINT('',(-7.5,-2.0000000000074,4.89999999999997));
#6270=CARTESIAN_POINT('',(-7.4999999999999,1.9999999999926,4.89999999999997));
#6271=CARTESIAN_POINT('',(-7.50000000000007,1.99999999999259,4.54999999999997));
#6272=CARTESIAN_POINT('',(-7.50000000000107,1.49999999999372,4.19999999999997));
#6273=CARTESIAN_POINT('',(-7.49999999999291,-6.08874062283928E-12,4.19999999999997));
#6274=CARTESIAN_POINT('',(-7.50000000000107,1.49999999999372,4.19999999999997));
#6275=CARTESIAN_POINT('',(-7.50000000000109,-1.5000000000059,4.19999999999997));
#6276=CARTESIAN_POINT('',(-7.50000000000865,-2.00000000000741,4.54999999999997));
#6277=CARTESIAN_POINT('',(-7.50000000000109,-1.50000000000628,4.19999999999997));
#6278=CARTESIAN_POINT('',(-7.4999999999999,1.9999999999926,4.89999999999997));
#6279=CARTESIAN_POINT('',(-7.50000000000109,1.4999999999941,4.89999999999997));
#6280=CARTESIAN_POINT('',(-7.50000000000109,1.4999999999941,4.89999999999997));
#6281=CARTESIAN_POINT('',(-7.50000000000107,1.49999999999372,4.19999999999997));
#6282=CARTESIAN_POINT('',(-7.50000000000109,1.4999999999941,2.49999999999997));
#6283=CARTESIAN_POINT('',(-7.5000000000132,1.99999999999259,2.49999999999997));
#6284=CARTESIAN_POINT('',(-7.50000000000287,1.49999999999372,3.19999999999997));
#6285=CARTESIAN_POINT('',(-7.50000000000109,1.4999999999941,2.49999999999997));
#6286=CARTESIAN_POINT('',(-7.50000000000004,-5.97448912506058E-12,4.8999999999999));
#6287=CARTESIAN_POINT('',(-6.67084380241289,-1.250000000007,4.89999999999997));
#6288=CARTESIAN_POINT('',(-7.50000000000109,-1.5000000000059,4.89999999999997));
#6289=CARTESIAN_POINT('',(-7.50000000000109,-1.50000000000628,4.19999999999997));
#6290=CARTESIAN_POINT('',(-7.50000000000104,-1.50000000000628,3.19999999999997));
#6291=CARTESIAN_POINT('',(-7.49999999999984,-5.87612245450391E-12,2.49999999999986));
#6292=CARTESIAN_POINT('',(-7.50000000000109,-1.5000000000059,2.49999999999997));
#6293=CARTESIAN_POINT('',(-6.67084380241279,-1.25000000000709,2.49999999999997));
#6294=CARTESIAN_POINT('',(-7.50000000000107,1.49999999999372,4.19999999999997));
#6295=CARTESIAN_POINT('',(-7.50000000000287,1.49999999999372,3.19999999999997));
#6296=CARTESIAN_POINT('',(-7.50000000000164,-7.08104051095216E-12,2.49999999999996));
#6297=CARTESIAN_POINT('',(-6.67084380241061,1.24999999999289,2.49999999999997));
#6298=CARTESIAN_POINT('',(-7.50000000000109,1.4999999999941,2.49999999999997));
#6299=CARTESIAN_POINT('',(-7.50000000000148,-6.08375429212496E-12,4.89999999999992));
#6300=CARTESIAN_POINT('',(-7.50000000000109,1.4999999999941,4.89999999999997));
#6301=CARTESIAN_POINT('',(-6.6708438024106,1.24999999999279,4.89999999999997));
#6302=CARTESIAN_POINT('',(-8.9999999999995,-0.500000000006899,2.49999999999997));
#6303=CARTESIAN_POINT('',(-5.9999999999995,-0.500000000006899,2.49999999999998));
#6304=CARTESIAN_POINT('',(-5.9999999999995,0.499999999993101,2.49999999999998));
#6305=CARTESIAN_POINT('',(-8.9999999999995,0.499999999993101,2.49999999999997));
#6306=CARTESIAN_POINT('',(-7.5,-7.40365613852596E-12,2.69999999999997));
#6307=CARTESIAN_POINT('',(-6.5,-7.39662741458273E-12,2.69999999999997));
#6308=CARTESIAN_POINT('',(-8.5,-7.40390105964152E-12,2.69999999999997));
#6309=CARTESIAN_POINT('',(-6.5,-7.39674987926264E-12,4.89999999999997));
#6310=CARTESIAN_POINT('',(-6.5,-7.39674987926264E-12,2.69999999999997));
#6311=CARTESIAN_POINT('',(-7.5,-7.40457125547341E-12,4.89999999999997));
#6312=CARTESIAN_POINT('',(-8.5,-7.39662741458273E-12,4.89999999999997));
#6313=CARTESIAN_POINT('',(-6.5,-7.40395493669703E-12,4.89999999999997));
#6314=CARTESIAN_POINT('',(-8.5,-7.39674987926264E-12,2.69999999999997));
#6315=CARTESIAN_POINT('',(-8.5,-7.39674987926264E-12,4.89999999999997));
#6316=CARTESIAN_POINT('',(-5.9999999999995,0.499999999993101,1.49999999999997));
#6317=CARTESIAN_POINT('',(-8.9999999999995,0.499999999993101,1.49999999999996));
#6318=CARTESIAN_POINT('',(-8.9999999999995,-0.500000000006899,1.49999999999996));
#6319=CARTESIAN_POINT('',(-5.9999999999995,-0.500000000006899,1.49999999999997));
#6320=CARTESIAN_POINT('',(5.99999999999979,0.499999999993207,1.49999999999995));
#6321=CARTESIAN_POINT('',(5.99999999999979,-0.500000000006793,1.49999999999995));
#6322=CARTESIAN_POINT('',(5.99999999999979,-0.500000000006793,1.49999999999995));
#6323=CARTESIAN_POINT('',(5.99999999999979,-0.500000000006793,2.49999999999996));
#6324=CARTESIAN_POINT('',(5.99999999999979,-0.500000000006793,2.49999999999996));
#6325=CARTESIAN_POINT('',(5.99999999999979,0.499999999993207,2.49999999999996));
#6326=CARTESIAN_POINT('',(5.99999999999979,0.499999999993207,2.49999999999996));
#6327=CARTESIAN_POINT('',(5.99999999999979,0.499999999993207,1.49999999999995));
#6328=CARTESIAN_POINT('',(8.99999999999979,0.499999999993207,1.49999999999996));
#6329=CARTESIAN_POINT('',(8.99999999999979,0.499999999993207,2.49999999999997));
#6330=CARTESIAN_POINT('',(8.99999999999979,0.499999999993207,2.49999999999997));
#6331=CARTESIAN_POINT('',(8.99999999999979,-0.500000000006793,2.49999999999997));
#6332=CARTESIAN_POINT('',(8.99999999999979,-0.500000000006793,2.49999999999997));
#6333=CARTESIAN_POINT('',(8.99999999999979,-0.500000000006793,1.49999999999996));
#6334=CARTESIAN_POINT('',(8.99999999999979,-0.500000000006793,1.49999999999996));
#6335=CARTESIAN_POINT('',(8.99999999999979,0.499999999993207,1.49999999999996));
#6336=CARTESIAN_POINT('',(6.67084380241279,-1.2500000000069,2.49999999999997));
#6337=CARTESIAN_POINT('',(6.67084380241279,-1.25000000000679,4.89999999999997));
#6338=CARTESIAN_POINT('',(6.67084380241279,-1.25000000000679,4.89999999999997));
#6339=CARTESIAN_POINT('',(5.7500000000028,-1.2500000000069,4.89999999999997));
#6340=CARTESIAN_POINT('',(5.7500000000028,-1.2500000000069,4.89999999999997));
#6341=CARTESIAN_POINT('',(5.7500000000028,-1.2500000000069,2.49999999999997));
#6342=CARTESIAN_POINT('',(5.7500000000028,-1.2500000000069,2.49999999999997));
#6343=CARTESIAN_POINT('',(6.67084380241279,-1.2500000000069,2.49999999999997));
#6344=CARTESIAN_POINT('',(6.67084380241079,1.2499999999931,2.49999999999997));
#6345=CARTESIAN_POINT('',(5.7500000000028,1.2499999999931,2.49999999999997));
#6346=CARTESIAN_POINT('',(5.7500000000028,1.2499999999931,2.49999999999997));
#6347=CARTESIAN_POINT('',(5.7500000000028,1.2499999999931,4.89999999999997));
#6348=CARTESIAN_POINT('',(5.7500000000028,1.2499999999931,4.89999999999997));
#6349=CARTESIAN_POINT('',(6.67084380241079,1.249999999993,4.89999999999997));
#6350=CARTESIAN_POINT('',(6.67084380241079,1.249999999993,4.89999999999997));
#6351=CARTESIAN_POINT('',(6.67084380241079,1.2499999999931,2.49999999999997));
#6352=CARTESIAN_POINT('',(5.7500000000028,1.2499999999931,2.49999999999997));
#6353=CARTESIAN_POINT('',(5.7500000000028,-1.2500000000069,2.49999999999997));
#6354=CARTESIAN_POINT('',(5.7500000000028,-1.2500000000069,4.89999999999997));
#6355=CARTESIAN_POINT('',(5.7500000000028,1.2499999999931,4.89999999999997));
#6356=CARTESIAN_POINT('',(7.50000000001781,-7.1976383255784E-12,2.84999999999997));
#6357=CARTESIAN_POINT('',(7.5000000000108,1.99999999999281,2.84999999999997));
#6358=CARTESIAN_POINT('',(7.5000000000238,-2.0000000000072,2.84999999999997));
#6359=CARTESIAN_POINT('',(7.50000000001647,-2.0000000000072,2.84999999999997));
#6360=CARTESIAN_POINT('',(7.49999999999979,-2.0000000000072,2.49999999999997));
#6361=CARTESIAN_POINT('',(7.50000000000681,-7.19757984266126E-12,2.49999999999997));
#6362=CARTESIAN_POINT('',(7.49999999999979,-2.0000000000072,2.49999999999997));
#6363=CARTESIAN_POINT('',(7.5000000000128,1.9999999999928,2.49999999999997));
#6364=CARTESIAN_POINT('',(7.5000000000128,1.9999999999928,2.49999999999997));
#6365=CARTESIAN_POINT('',(7.5000000000108,1.9999999999928,2.84999999999997));
#6366=CARTESIAN_POINT('',(7.5000000000108,1.9999999999928,2.84999999999997));
#6367=CARTESIAN_POINT('',(7.50000000000257,1.49999999999392,3.19999999999997));
#6368=CARTESIAN_POINT('',(7.49999999998579,-5.89006621237649E-12,3.19999999999997));
#6369=CARTESIAN_POINT('',(7.50000000000257,1.49999999999392,3.19999999999997));
#6370=CARTESIAN_POINT('',(7.50000000000081,-1.5000000000057,3.19999999999997));
#6371=CARTESIAN_POINT('',(7.50000000000081,-1.50000000000608,3.19999999999997));
#6372=CARTESIAN_POINT('',(7.50000000001647,-2.0000000000072,2.84999999999997));
#6373=CARTESIAN_POINT('',(7.50000000000081,-1.50000000000608,3.19999999999997));
#6374=CARTESIAN_POINT('',(7.5000000000008,-1.50000000000569,2.49999999999997));
#6375=CARTESIAN_POINT('',(7.5000000000008,-1.50000000000569,2.49999999999997));
#6376=CARTESIAN_POINT('',(7.49999999999979,-2.0000000000072,2.49999999999997));
#6377=CARTESIAN_POINT('',(7.5000000000008,-1.50000000000569,4.89999999999997));
#6378=CARTESIAN_POINT('',(7.50000000000081,-1.50000000000608,4.19999999999997));
#6379=CARTESIAN_POINT('',(7.50000000000914,-2.0000000000072,4.54999999999997));
#6380=CARTESIAN_POINT('',(7.49999999999979,-2.0000000000072,4.89999999999997));
#6381=CARTESIAN_POINT('',(7.49999999999979,-2.0000000000072,4.89999999999997));
#6382=CARTESIAN_POINT('',(7.5000000000008,-1.50000000000569,4.89999999999997));
#6383=CARTESIAN_POINT('',(7.4999999999998,-7.19785426467109E-12,4.89999999999997));
#6384=CARTESIAN_POINT('',(7.49999999999979,1.99999999999281,4.89999999999997));
#6385=CARTESIAN_POINT('',(7.4999999999998,-2.0000000000072,4.89999999999997));
#6386=CARTESIAN_POINT('',(7.50000000000577,-7.19729717250509E-12,4.54999999999997));
#6387=CARTESIAN_POINT('',(7.50000000000914,-2.0000000000072,4.54999999999997));
#6388=CARTESIAN_POINT('',(7.4999999999998,1.9999999999928,4.54999999999997));
#6389=CARTESIAN_POINT('',(7.50000000000045,1.9999999999928,4.54999999999997));
#6390=CARTESIAN_POINT('',(7.49999999999979,1.9999999999928,4.89999999999997));
#6391=CARTESIAN_POINT('',(7.50000000000081,-1.50000000000608,4.19999999999997));
#6392=CARTESIAN_POINT('',(7.50000000000914,-2.0000000000072,4.54999999999997));
#6393=CARTESIAN_POINT('',(7.49999999999281,-5.89051030179203E-12,4.19999999999997));
#6394=CARTESIAN_POINT('',(7.50000000000081,-1.50000000000608,4.19999999999997));
#6395=CARTESIAN_POINT('',(7.50000000000081,1.49999999999429,4.19999999999997));
#6396=CARTESIAN_POINT('',(7.50000000000081,1.49999999999392,4.19999999999997));
#6397=CARTESIAN_POINT('',(7.50000000000045,1.9999999999928,4.54999999999997));
#6398=CARTESIAN_POINT('',(7.50000000000081,1.49999999999392,4.19999999999997));
#6399=CARTESIAN_POINT('',(7.5000000000008,1.49999999999431,4.89999999999997));
#6400=CARTESIAN_POINT('',(7.5000000000008,1.49999999999431,4.89999999999997));
#6401=CARTESIAN_POINT('',(7.49999999999979,1.9999999999928,4.89999999999997));
#6402=CARTESIAN_POINT('',(7.5000000000008,1.49999999999429,2.49999999999997));
#6403=CARTESIAN_POINT('',(7.50000000000257,1.49999999999392,3.19999999999997));
#6404=CARTESIAN_POINT('',(7.5000000000128,1.9999999999928,2.49999999999997));
#6405=CARTESIAN_POINT('',(7.5000000000008,1.49999999999429,2.49999999999997));
#6406=CARTESIAN_POINT('',(7.49999999999991,-5.37387810087131E-12,2.49999999999986));
#6407=CARTESIAN_POINT('',(6.67084380241279,-1.2500000000069,2.49999999999997));
#6408=CARTESIAN_POINT('',(7.50000000000081,-1.50000000000569,2.49999999999997));
#6409=CARTESIAN_POINT('',(7.50000000000081,-1.50000000000608,3.19999999999997));
#6410=CARTESIAN_POINT('',(7.50000000000081,-1.50000000000608,4.19999999999997));
#6411=CARTESIAN_POINT('',(7.50000000000011,-5.25827949518218E-12,4.89999999999991));
#6412=CARTESIAN_POINT('',(7.5000000000008,-1.5000000000057,4.89999999999997));
#6413=CARTESIAN_POINT('',(6.6708438024128,-1.25000000000681,4.89999999999997));
#6414=CARTESIAN_POINT('',(7.50000000000257,1.49999999999392,3.19999999999997));
#6415=CARTESIAN_POINT('',(7.50000000000081,1.49999999999392,4.19999999999997));
#6416=CARTESIAN_POINT('',(7.50000000000168,-5.91619620627911E-12,4.89999999999994));
#6417=CARTESIAN_POINT('',(6.67084380241078,1.24999999999301,4.89999999999997));
#6418=CARTESIAN_POINT('',(7.50000000000081,1.49999999999432,4.89999999999997));
#6419=CARTESIAN_POINT('',(7.50000000000159,-6.14781950652323E-12,2.49999999999995));
#6420=CARTESIAN_POINT('',(7.5000000000008,1.4999999999943,2.49999999999997));
#6421=CARTESIAN_POINT('',(6.6708438024108,1.2499999999931,2.49999999999997));
#6422=CARTESIAN_POINT('',(5.99999999999979,-0.500000000006793,2.49999999999996));
#6423=CARTESIAN_POINT('',(8.99999999999979,-0.500000000006793,2.49999999999997));
#6424=CARTESIAN_POINT('',(8.99999999999979,0.499999999993207,2.49999999999997));
#6425=CARTESIAN_POINT('',(5.99999999999979,0.499999999993207,2.49999999999996));
#6426=CARTESIAN_POINT('',(7.49999999999982,-7.20474418380665E-12,2.69999999999997));
#6427=CARTESIAN_POINT('',(8.49999999999982,-7.1976754485699E-12,2.69999999999997));
#6428=CARTESIAN_POINT('',(6.49999999999982,-7.20502911621574E-12,2.69999999999997));
#6429=CARTESIAN_POINT('',(8.49999999999982,-7.19779791324981E-12,4.89999999999997));
#6430=CARTESIAN_POINT('',(8.49999999999982,-7.19779791324981E-12,2.69999999999997));
#6431=CARTESIAN_POINT('',(7.49999999999982,-7.20499943120894E-12,4.89999999999997));
#6432=CARTESIAN_POINT('',(6.49999999999982,-7.1976754485699E-12,4.89999999999997));
#6433=CARTESIAN_POINT('',(8.49999999999982,-7.20509552181046E-12,4.89999999999997));
#6434=CARTESIAN_POINT('',(6.49999999999982,-7.19779791324981E-12,2.69999999999997));
#6435=CARTESIAN_POINT('',(6.49999999999982,-7.19779791324981E-12,4.89999999999997));
#6436=CARTESIAN_POINT('',(8.99999999999979,0.499999999993207,1.49999999999996));
#6437=CARTESIAN_POINT('',(5.99999999999979,0.499999999993207,1.49999999999995));
#6438=CARTESIAN_POINT('',(5.99999999999979,-0.500000000006793,1.49999999999995));
#6439=CARTESIAN_POINT('',(8.99999999999979,-0.500000000006793,1.49999999999996));
#6440=CARTESIAN_POINT('',(0.5,8.49999999973659,-1.99840144432528E-14));
#6441=CARTESIAN_POINT('',(1.000000000027,8.49999999973659,-3.01980662698043E-14));
#6442=CARTESIAN_POINT('',(1.000000000027,8.49999999973659,-3.01980662698043E-14));
#6443=CARTESIAN_POINT('',(1.000000000027,8.49999999973659,2.39999999999996));
#6444=CARTESIAN_POINT('',(1.000000000027,8.49999999973659,2.39999999999996));
#6445=CARTESIAN_POINT('',(-0.999999999980503,8.49999999973659,2.39999999999996));
#6446=CARTESIAN_POINT('',(-0.999999999980503,8.49999999973659,2.39999999999996));
#6447=CARTESIAN_POINT('',(-0.999999999980503,8.49999999973659,-3.01980662698043E-14));
#6448=CARTESIAN_POINT('',(-0.999999999980503,8.49999999973659,-3.01980662698043E-14));
#6449=CARTESIAN_POINT('',(-0.5,8.49999999973659,-3.01980662698043E-14));
#6450=CARTESIAN_POINT('',(1.000000000027,8.49999999973659,-3.01980662698043E-14));
#6451=CARTESIAN_POINT('',(1.000000000027,7.49999999973659,-3.01980662698043E-14));
#6452=CARTESIAN_POINT('',(1.000000000027,7.49999999973659,-3.01980662698043E-14));
#6453=CARTESIAN_POINT('',(1.000000000027,7.49999999973659,2.39999999999996));
#6454=CARTESIAN_POINT('',(1.000000000027,7.49999999973659,2.39999999999996));
#6455=CARTESIAN_POINT('',(1.000000000027,8.49999999973659,2.39999999999996));
#6456=CARTESIAN_POINT('',(-0.500000000000014,7.49999999973659,-1.99840144432528E-14));
#6457=CARTESIAN_POINT('',(-0.999999999980503,7.49999999973659,-3.01980662698043E-14));
#6458=CARTESIAN_POINT('',(-0.999999999980503,7.49999999973659,-3.01980662698043E-14));
#6459=CARTESIAN_POINT('',(-0.999999999980503,7.49999999973659,2.39999999999996));
#6460=CARTESIAN_POINT('',(-0.999999999980503,7.49999999973659,2.39999999999996));
#6461=CARTESIAN_POINT('',(1.000000000027,7.49999999973659,2.39999999999996));
#6462=CARTESIAN_POINT('',(1.000000000027,7.49999999973659,-3.01980662698043E-14));
#6463=CARTESIAN_POINT('',(0.499999999999986,7.49999999973659,-1.99840144432528E-14));
#6464=CARTESIAN_POINT('',(-0.999999999980503,7.49999999973659,-3.01980662698043E-14));
#6465=CARTESIAN_POINT('',(-0.999999999980503,8.49999999973659,-3.01980662698043E-14));
#6466=CARTESIAN_POINT('',(-0.999999999980503,8.49999999973659,2.39999999999996));
#6467=CARTESIAN_POINT('',(-0.999999999980503,7.49999999973659,2.39999999999996));
#6468=CARTESIAN_POINT('',(-0.500000000000014,-8.4999999997416,-1.99840144432528E-14));
#6469=CARTESIAN_POINT('',(-0.999999999980503,-8.4999999997416,-3.01980662698043E-14));
#6470=CARTESIAN_POINT('',(-0.999999999980503,-8.4999999997416,-3.01980662698043E-14));
#6471=CARTESIAN_POINT('',(-0.999999999980503,-8.4999999997416,2.39999999999996));
#6472=CARTESIAN_POINT('',(-0.999999999980503,-8.4999999997416,2.39999999999996));
#6473=CARTESIAN_POINT('',(1.000000000027,-8.4999999997416,2.39999999999996));
#6474=CARTESIAN_POINT('',(1.000000000027,-8.4999999997416,2.39999999999996));
#6475=CARTESIAN_POINT('',(1.000000000027,-8.4999999997416,-3.01980662698043E-14));
#6476=CARTESIAN_POINT('',(1.000000000027,-8.4999999997416,-3.01980662698043E-14));
#6477=CARTESIAN_POINT('',(0.499999999999986,-8.4999999997416,-1.99840144432528E-14));
#6478=CARTESIAN_POINT('',(1.000000000027,-8.4999999997416,2.39999999999996));
#6479=CARTESIAN_POINT('',(1.000000000027,-7.4999999997416,2.39999999999996));
#6480=CARTESIAN_POINT('',(1.000000000027,-7.4999999997416,2.39999999999996));
#6481=CARTESIAN_POINT('',(1.000000000027,-7.4999999997416,-3.01980662698043E-14));
#6482=CARTESIAN_POINT('',(1.000000000027,-7.4999999997416,-3.01980662698043E-14));
#6483=CARTESIAN_POINT('',(1.000000000027,-8.4999999997416,-3.01980662698043E-14));
#6484=CARTESIAN_POINT('',(0.499999999999986,-7.4999999997416,-1.99840144432528E-14));
#6485=CARTESIAN_POINT('',(1.000000000027,-7.4999999997416,-3.01980662698043E-14));
#6486=CARTESIAN_POINT('',(1.000000000027,-7.4999999997416,2.39999999999996));
#6487=CARTESIAN_POINT('',(-0.999999999980503,-7.4999999997416,2.39999999999996));
#6488=CARTESIAN_POINT('',(-0.999999999980503,-7.4999999997416,2.39999999999996));
#6489=CARTESIAN_POINT('',(-0.999999999980503,-7.4999999997416,-3.01980662698043E-14));
#6490=CARTESIAN_POINT('',(-0.999999999980503,-7.4999999997416,-3.01980662698043E-14));
#6491=CARTESIAN_POINT('',(-0.500000000000014,-7.4999999997416,-1.99840144432528E-14));
#6492=CARTESIAN_POINT('',(-0.999999999980503,-7.4999999997416,2.39999999999996));
#6493=CARTESIAN_POINT('',(-0.999999999980503,-8.4999999997416,2.39999999999996));
#6494=CARTESIAN_POINT('',(-0.999999999980503,-8.4999999997416,-3.01980662698043E-14));
#6495=CARTESIAN_POINT('',(-0.999999999980503,-7.4999999997416,-3.01980662698043E-14));
#6496=CARTESIAN_POINT('',(-9.5874999993127,6.24999999972299,1.49999999999994));
#6497=CARTESIAN_POINT('',(-9.5874999994367,1.7499999997254,1.49999999999997));
#6498=CARTESIAN_POINT('',(-9.5874999994367,1.7499999997254,1.49999999999997));
#6499=CARTESIAN_POINT('',(-9.5874999994367,1.7499999997254,-1.02140518265514E-14));
#6500=CARTESIAN_POINT('',(-9.5874999994367,1.7499999997254,-1.02140518265514E-14));
#6501=CARTESIAN_POINT('',(-9.5874999993127,6.24999999972299,-1.02140518265514E-14));
#6502=CARTESIAN_POINT('',(-9.5874999993127,6.24999999972299,-1.02140518265514E-14));
#6503=CARTESIAN_POINT('',(-9.5874999993127,6.24999999972299,1.49999999999994));
#6504=CARTESIAN_POINT('',(-3.16249999997059,6.2499999997092,-5.01820807130571E-14));
#6505=CARTESIAN_POINT('',(-3.16250000009461,1.7499999997116,-5.01820807130571E-14));
#6506=CARTESIAN_POINT('',(-3.16250000009461,1.7499999997116,-5.01820807130571E-14));
#6507=CARTESIAN_POINT('',(-3.16250000009461,1.7499999997116,1.49999999999993));
#6508=CARTESIAN_POINT('',(-3.16250000009461,1.7499999997116,1.49999999999993));
#6509=CARTESIAN_POINT('',(-3.16249999997059,6.2499999997092,1.49999999999992));
#6510=CARTESIAN_POINT('',(-3.16249999997059,6.2499999997092,1.49999999999992));
#6511=CARTESIAN_POINT('',(-3.16249999997059,6.2499999997092,-5.01820807130571E-14));
#6512=CARTESIAN_POINT('',(-9.58749999929891,-6.2499999997142,1.49999999999994));
#6513=CARTESIAN_POINT('',(-9.58749999929891,-6.2499999997142,-4.04121180963557E-14));
#6514=CARTESIAN_POINT('',(-9.58749999929891,-6.2499999997142,-4.04121180963557E-14));
#6515=CARTESIAN_POINT('',(-9.5874999991749,-1.7499999997166,-1.02140518265514E-14));
#6516=CARTESIAN_POINT('',(-9.5874999991749,-1.7499999997166,-1.02140518265514E-14));
#6517=CARTESIAN_POINT('',(-9.5874999991749,-1.7499999997166,1.49999999999997));
#6518=CARTESIAN_POINT('',(-9.5874999991749,-1.7499999997166,1.49999999999997));
#6519=CARTESIAN_POINT('',(-9.58749999929891,-6.2499999997142,1.49999999999994));
#6520=CARTESIAN_POINT('',(-3.16249999995681,-6.2499999997279,-6.03961325396085E-14));
#6521=CARTESIAN_POINT('',(-3.16249999995678,-6.2499999997279,1.49999999999992));
#6522=CARTESIAN_POINT('',(-3.16249999995678,-6.2499999997279,1.49999999999992));
#6523=CARTESIAN_POINT('',(-3.16249999983279,-1.7499999997303,1.49999999999996));
#6524=CARTESIAN_POINT('',(-3.16249999983279,-1.7499999997303,1.49999999999996));
#6525=CARTESIAN_POINT('',(-3.16249999983279,-1.7499999997303,-6.08402217494586E-14));
#6526=CARTESIAN_POINT('',(-3.16249999983279,-1.7499999997303,-6.08402217494586E-14));
#6527=CARTESIAN_POINT('',(-3.16249999995681,-6.2499999997279,-6.03961325396085E-14));
#6528=CARTESIAN_POINT('',(-3.41249999983279,-1.49999999972369,1.49999999999996));
#6529=CARTESIAN_POINT('',(-9.3374999991749,-1.49999999972899,1.49999999999997));
#6530=CARTESIAN_POINT('',(-9.3374999991749,-1.49999999972899,1.49999999999997));
#6531=CARTESIAN_POINT('',(-9.3374999991749,-1.499999999729,-1.02140518265514E-14));
#6532=CARTESIAN_POINT('',(-9.3374999991749,-1.499999999729,-1.02140518265514E-14));
#6533=CARTESIAN_POINT('',(-3.41249999983279,-1.49999999972371,-6.08402217494586E-14));
#6534=CARTESIAN_POINT('',(-3.41249999983279,-1.49999999972371,-6.08402217494586E-14));
#6535=CARTESIAN_POINT('',(-3.41249999983279,-1.49999999972369,1.49999999999996));
#6536=CARTESIAN_POINT('',(-9.3374999994367,1.499999999713,-1.02140518265514E-14));
#6537=CARTESIAN_POINT('',(-9.3374999994367,1.499999999713,1.49999999999997));
#6538=CARTESIAN_POINT('',(-9.3374999994367,1.499999999713,1.49999999999997));
#6539=CARTESIAN_POINT('',(-3.41250000009461,1.49999999972101,1.49999999999993));
#6540=CARTESIAN_POINT('',(-3.41250000009461,1.49999999972101,1.49999999999993));
#6541=CARTESIAN_POINT('',(-3.41250000009461,1.49999999972101,-5.01820807130571E-14));
#6542=CARTESIAN_POINT('',(-3.41250000009461,1.49999999972101,-5.01820807130571E-14));
#6543=CARTESIAN_POINT('',(-9.3374999994367,1.499999999713,-1.02140518265514E-14));
#6544=CARTESIAN_POINT('',(9.5874999991748,1.7499999997116,-1.99840144432528E-14));
#6545=CARTESIAN_POINT('',(9.5874999991748,1.7499999997116,1.49999999999996));
#6546=CARTESIAN_POINT('',(9.5874999991748,1.7499999997116,1.49999999999996));
#6547=CARTESIAN_POINT('',(9.5874999992988,6.2499999997092,1.49999999999998));
#6548=CARTESIAN_POINT('',(9.5874999992988,6.2499999997092,1.49999999999998));
#6549=CARTESIAN_POINT('',(9.5874999992988,6.2499999997092,-5.01820807130571E-14));
#6550=CARTESIAN_POINT('',(9.5874999992988,6.2499999997092,-5.01820807130571E-14));
#6551=CARTESIAN_POINT('',(9.5874999991748,1.7499999997116,-1.99840144432528E-14));
#6552=CARTESIAN_POINT('',(3.16249999983269,1.7499999997254,1.49999999999993));
#6553=CARTESIAN_POINT('',(3.16249999983269,1.7499999997254,-5.01820807130571E-14));
#6554=CARTESIAN_POINT('',(3.16249999983269,1.7499999997254,-5.01820807130571E-14));
#6555=CARTESIAN_POINT('',(3.16249999995671,6.24999999972299,-6.03961325396085E-14));
#6556=CARTESIAN_POINT('',(3.16249999995671,6.24999999972299,-6.03961325396085E-14));
#6557=CARTESIAN_POINT('',(3.16249999995671,6.24999999972299,1.49999999999992));
#6558=CARTESIAN_POINT('',(3.16249999995671,6.24999999972299,1.49999999999992));
#6559=CARTESIAN_POINT('',(3.16249999983269,1.7499999997254,1.49999999999993));
#6560=CARTESIAN_POINT('',(9.58749999943679,-1.7499999997304,1.49999999999996));
#6561=CARTESIAN_POINT('',(9.58749999943679,-1.7499999997304,-1.99840144432528E-14));
#6562=CARTESIAN_POINT('',(9.58749999943679,-1.7499999997304,-1.99840144432528E-14));
#6563=CARTESIAN_POINT('',(9.58749999931281,-6.2499999997279,-1.99840144432528E-14));
#6564=CARTESIAN_POINT('',(9.58749999931281,-6.2499999997279,-1.99840144432528E-14));
#6565=CARTESIAN_POINT('',(9.58749999931281,-6.2499999997279,1.49999999999997));
#6566=CARTESIAN_POINT('',(9.58749999931281,-6.2499999997279,1.49999999999997));
#6567=CARTESIAN_POINT('',(9.58749999943679,-1.7499999997304,1.49999999999996));
#6568=CARTESIAN_POINT('',(3.16249999997051,-6.2499999997142,1.49999999999992));
#6569=CARTESIAN_POINT('',(3.16249999997051,-6.2499999997142,-5.01820807130571E-14));
#6570=CARTESIAN_POINT('',(3.16249999997051,-6.2499999997142,-5.01820807130571E-14));
#6571=CARTESIAN_POINT('',(3.1625000000945,-1.7499999997166,-5.01820807130571E-14));
#6572=CARTESIAN_POINT('',(3.1625000000945,-1.7499999997166,-5.01820807130571E-14));
#6573=CARTESIAN_POINT('',(3.1625000000945,-1.7499999997166,1.49999999999993));
#6574=CARTESIAN_POINT('',(3.1625000000945,-1.7499999997166,1.49999999999993));
#6575=CARTESIAN_POINT('',(3.16249999997051,-6.2499999997142,1.49999999999992));
#6576=CARTESIAN_POINT('',(3.4125000000945,-1.49999999972601,1.49999999999993));
#6577=CARTESIAN_POINT('',(3.4125000000945,-1.49999999972601,-5.01820807130571E-14));
#6578=CARTESIAN_POINT('',(3.4125000000945,-1.49999999972601,-5.01820807130571E-14));
#6579=CARTESIAN_POINT('',(9.33749999943679,-1.499999999718,-1.99840144432528E-14));
#6580=CARTESIAN_POINT('',(9.33749999943679,-1.499999999718,-1.99840144432528E-14));
#6581=CARTESIAN_POINT('',(9.33749999943679,-1.499999999718,1.49999999999996));
#6582=CARTESIAN_POINT('',(9.33749999943679,-1.499999999718,1.49999999999996));
#6583=CARTESIAN_POINT('',(3.4125000000945,-1.49999999972601,1.49999999999993));
#6584=CARTESIAN_POINT('',(3.41249999983269,1.4999999997215,1.49999999999993));
#6585=CARTESIAN_POINT('',(9.3374999991748,1.4999999997242,1.49999999999996));
#6586=CARTESIAN_POINT('',(9.3374999991748,1.4999999997242,1.49999999999996));
#6587=CARTESIAN_POINT('',(9.3374999991748,1.49999999972419,-1.99840144432528E-14));
#6588=CARTESIAN_POINT('',(9.3374999991748,1.49999999972419,-1.99840144432528E-14));
#6589=CARTESIAN_POINT('',(3.41249999983269,1.4999999997215,-5.01820807130571E-14));
#6590=CARTESIAN_POINT('',(3.41249999983269,1.4999999997215,-5.01820807130571E-14));
#6591=CARTESIAN_POINT('',(3.41249999983269,1.4999999997215,1.49999999999993));
#6592=CARTESIAN_POINT('',(9.9374999994068,6.4999999997185,2.3999999999998));
#6593=CARTESIAN_POINT('',(9.93749999940481,9.4999999997184,2.39999999999985));
#6594=CARTESIAN_POINT('',(9.93749999940481,9.4999999997184,2.39999999999985));
#6595=CARTESIAN_POINT('',(-9.93749999940519,9.4999999997087,2.39999999999985));
#6596=CARTESIAN_POINT('',(-9.93749999940519,9.4999999997087,2.39999999999985));
#6597=CARTESIAN_POINT('',(-9.9374999994032,6.4999999997088,2.3999999999998));
#6598=CARTESIAN_POINT('',(-9.9374999994032,6.4999999997088,2.3999999999998));
#6599=CARTESIAN_POINT('',(9.9374999994068,6.4999999997185,2.3999999999998));
#6600=CARTESIAN_POINT('',(9.9374999994068,-6.49999999972349,2.3999999999998));
#6601=CARTESIAN_POINT('',(-9.9374999994032,-6.4999999997137,2.3999999999998));
#6602=CARTESIAN_POINT('',(-9.9374999994032,-6.4999999997137,2.3999999999998));
#6603=CARTESIAN_POINT('',(-9.93749999940519,-9.49999999971359,2.39999999999985));
#6604=CARTESIAN_POINT('',(-9.93749999940519,-9.49999999971359,2.39999999999985));
#6605=CARTESIAN_POINT('',(9.93749999940481,-9.49999999972329,2.39999999999985));
#6606=CARTESIAN_POINT('',(9.93749999940481,-9.49999999972329,2.39999999999985));
#6607=CARTESIAN_POINT('',(9.9374999994068,-6.49999999972349,2.3999999999998));
#6608=CARTESIAN_POINT('',(-9.93749999940519,-9.49999999971359,-1.02140518265514E-14));
#6609=CARTESIAN_POINT('',(-9.93749999940519,-9.49999999971359,2.39999999999985));
#6610=CARTESIAN_POINT('',(-9.9374999994032,-6.4999999997137,2.3999999999998));
#6611=CARTESIAN_POINT('',(-9.9374999994032,-6.4999999997137,1.49999999999997));
#6612=CARTESIAN_POINT('',(-9.9374999994032,-6.4999999997137,1.49999999999997));
#6613=CARTESIAN_POINT('',(-9.9374999994032,6.4999999997088,1.49999999999997));
#6614=CARTESIAN_POINT('',(-9.9374999994032,6.4999999997088,1.49999999999997));
#6615=CARTESIAN_POINT('',(-9.9374999994032,6.4999999997088,2.3999999999998));
#6616=CARTESIAN_POINT('',(-9.93749999940519,9.4999999997087,2.39999999999985));
#6617=CARTESIAN_POINT('',(-9.93749999940519,9.4999999997087,-1.02140518265514E-14));
#6618=CARTESIAN_POINT('',(-9.93749999940519,9.4999999997087,-1.02140518265514E-14));
#6619=CARTESIAN_POINT('',(-9.93749999940519,-9.49999999971359,-1.02140518265514E-14));
#6620=CARTESIAN_POINT('',(-2.81249999983339,-6.24999999972099,1.49999999999994));
#6621=CARTESIAN_POINT('',(-2.81249999983339,-6.24999999972099,-3.01980662698043E-14));
#6622=CARTESIAN_POINT('',(-2.81249999983339,-6.24999999972099,-3.01980662698043E-14));
#6623=CARTESIAN_POINT('',(-2.8124999998322,6.2499999997161,-6.08402217494586E-14));
#6624=CARTESIAN_POINT('',(-2.8124999998322,6.2499999997161,-6.08402217494586E-14));
#6625=CARTESIAN_POINT('',(-2.8124999998322,6.2499999997161,1.49999999999993));
#6626=CARTESIAN_POINT('',(-2.8124999998322,6.2499999997161,1.49999999999993));
#6627=CARTESIAN_POINT('',(-2.81249999983339,-6.24999999972099,1.49999999999994));
#6628=CARTESIAN_POINT('',(9.93749999940481,-9.4999999997234,-1.02140518265514E-14));
#6629=CARTESIAN_POINT('',(9.93749999940481,9.4999999997184,-1.02140518265514E-14));
#6630=CARTESIAN_POINT('',(9.93749999940481,9.4999999997184,-1.02140518265514E-14));
#6631=CARTESIAN_POINT('',(9.93749999940481,9.4999999997184,2.39999999999985));
#6632=CARTESIAN_POINT('',(9.9374999994068,6.4999999997185,2.3999999999998));
#6633=CARTESIAN_POINT('',(9.9374999994068,6.4999999997185,1.49999999999997));
#6634=CARTESIAN_POINT('',(9.9374999994068,6.4999999997185,1.49999999999997));
#6635=CARTESIAN_POINT('',(9.9374999994068,-6.49999999972349,1.49999999999997));
#6636=CARTESIAN_POINT('',(9.9374999994068,-6.49999999972349,1.49999999999997));
#6637=CARTESIAN_POINT('',(9.9374999994068,-6.49999999972349,2.3999999999998));
#6638=CARTESIAN_POINT('',(9.93749999940481,-9.49999999972329,2.39999999999985));
#6639=CARTESIAN_POINT('',(9.93749999940481,-9.4999999997234,-1.02140518265514E-14));
#6640=CARTESIAN_POINT('',(-2.5624999997933,-6.49999999971959,-3.01980662698043E-14));
#6641=CARTESIAN_POINT('',(-0.5,-6.4999999997186,-1.02140518265514E-14));
#6642=CARTESIAN_POINT('',(-0.5,-6.4999999997186,-1.02140518265514E-14));
#6643=CARTESIAN_POINT('',(-0.500000000000014,-7.4999999997416,-1.99840144432528E-14));
#6644=CARTESIAN_POINT('',(-0.500000000000014,-8.4999999997416,-1.99840144432528E-14));
#6645=CARTESIAN_POINT('',(-0.5,-9.49999999971359,-1.02140518265514E-14));
#6646=CARTESIAN_POINT('',(-0.5,-9.49999999971359,-1.02140518265514E-14));
#6647=CARTESIAN_POINT('',(-9.93749999940519,-9.49999999971359,-1.02140518265514E-14));
#6648=CARTESIAN_POINT('',(-9.93749999940519,9.4999999997087,-1.02140518265514E-14));
#6649=CARTESIAN_POINT('',(-0.5,9.4999999997136,-1.02140518265514E-14));
#6650=CARTESIAN_POINT('',(-0.5,9.4999999997136,-1.02140518265514E-14));
#6651=CARTESIAN_POINT('',(-0.5,8.49999999973659,-3.01980662698043E-14));
#6652=CARTESIAN_POINT('',(-0.500000000000014,7.49999999973659,-1.99840144432528E-14));
#6653=CARTESIAN_POINT('',(-0.5,6.49999999971371,-5.01820807130571E-14));
#6654=CARTESIAN_POINT('',(-0.5,6.49999999971371,-5.01820807130571E-14));
#6655=CARTESIAN_POINT('',(-2.5624999997933,6.4999999997146,-6.03961325396085E-14));
#6656=CARTESIAN_POINT('',(-9.33749999929891,-6.49999999971689,-4.04121180963557E-14));
#6657=CARTESIAN_POINT('',(-3.41249999995681,-6.4999999997193,-6.03961325396085E-14));
#6658=CARTESIAN_POINT('',(-3.41249999997059,6.4999999997201,-5.01820807130571E-14));
#6659=CARTESIAN_POINT('',(-9.3374999993127,6.4999999997121,-1.02140518265514E-14));
#6660=CARTESIAN_POINT('',(2.81249999988979,-6.24999999972099,-3.01980662698043E-14));
#6661=CARTESIAN_POINT('',(2.81249999988979,-6.24999999972099,1.49999999999992));
#6662=CARTESIAN_POINT('',(2.81249999988979,-6.24999999972099,1.49999999999992));
#6663=CARTESIAN_POINT('',(2.81249999988971,6.2499999997161,1.49999999999992));
#6664=CARTESIAN_POINT('',(2.81249999988971,6.2499999997161,1.49999999999992));
#6665=CARTESIAN_POINT('',(2.81249999988979,6.2499999997161,-5.99520433297585E-14));
#6666=CARTESIAN_POINT('',(2.81249999988979,6.2499999997161,-5.99520433297585E-14));
#6667=CARTESIAN_POINT('',(2.81249999988979,-6.24999999972099,-3.01980662698043E-14));
#6668=CARTESIAN_POINT('',(-9.33749999929891,-6.49999999972098,1.49999999999992));
#6669=CARTESIAN_POINT('',(-9.9374999994032,-6.4999999997137,1.49999999999997));
#6670=CARTESIAN_POINT('',(9.9374999994068,-6.49999999972349,1.49999999999997));
#6671=CARTESIAN_POINT('',(9.33749999931281,-6.4999999997211,1.49999999999999));
#6672=CARTESIAN_POINT('',(9.33749999931281,-6.4999999997211,1.49999999999999));
#6673=CARTESIAN_POINT('',(9.33749999931281,-6.49999999971701,-1.99840144432528E-14));
#6674=CARTESIAN_POINT('',(9.33749999931281,-6.49999999971701,-1.99840144432528E-14));
#6675=CARTESIAN_POINT('',(3.41249999997051,-6.499999999725,-5.01820807130571E-14));
#6676=CARTESIAN_POINT('',(3.41249999997051,-6.499999999725,-5.01820807130571E-14));
#6677=CARTESIAN_POINT('',(3.41249999997051,-6.4999999997211,1.49999999999992));
#6678=CARTESIAN_POINT('',(3.41249999997051,-6.4999999997211,1.49999999999992));
#6679=CARTESIAN_POINT('',(2.56249999993111,-6.4999999997211,1.49999999999994));
#6680=CARTESIAN_POINT('',(2.56249999993111,-6.4999999997211,1.49999999999994));
#6681=CARTESIAN_POINT('',(2.56249999993111,-6.4999999997196,-3.01980662698043E-14));
#6682=CARTESIAN_POINT('',(2.56249999993111,-6.4999999997196,-3.01980662698043E-14));
#6683=CARTESIAN_POINT('',(0.5,-6.4999999997186,-1.02140518265514E-14));
#6684=CARTESIAN_POINT('',(-2.5624999997933,-6.49999999971959,-3.01980662698043E-14));
#6685=CARTESIAN_POINT('',(-2.5624999997933,-6.49999999972101,1.49999999999994));
#6686=CARTESIAN_POINT('',(-2.5624999997933,-6.49999999972101,1.49999999999994));
#6687=CARTESIAN_POINT('',(-3.41249999995681,-6.49999999972098,1.49999999999992));
#6688=CARTESIAN_POINT('',(-3.41249999995681,-6.49999999972098,1.49999999999992));
#6689=CARTESIAN_POINT('',(-3.41249999995681,-6.4999999997193,-6.03961325396085E-14));
#6690=CARTESIAN_POINT('',(-9.33749999929891,-6.49999999971689,-4.04121180963557E-14));
#6691=CARTESIAN_POINT('',(-9.33749999929891,-6.49999999972098,1.49999999999992));
#6692=CARTESIAN_POINT('',(9.93749999940481,9.4999999997184,-1.02140518265514E-14));
#6693=CARTESIAN_POINT('',(0.5,9.4999999997136,-1.02140518265514E-14));
#6694=CARTESIAN_POINT('',(0.5,-9.49999999971359,-1.02140518265514E-14));
#6695=CARTESIAN_POINT('',(9.93749999940481,-9.4999999997234,-1.02140518265514E-14));
#6696=CARTESIAN_POINT('',(2.56249999993111,6.4999999997146,-5.99520433297585E-14));
#6697=CARTESIAN_POINT('',(0.5,6.49999999971371,-5.01820807130571E-14));
#6698=CARTESIAN_POINT('',(0.5,6.49999999971371,-5.01820807130571E-14));
#6699=CARTESIAN_POINT('',(0.499999999999986,7.49999999973659,-1.99840144432528E-14));
#6700=CARTESIAN_POINT('',(0.5,8.49999999973659,-1.99840144432528E-14));
#6701=CARTESIAN_POINT('',(0.5,9.4999999997136,-1.02140518265514E-14));
#6702=CARTESIAN_POINT('',(0.5,-9.49999999971359,-1.02140518265514E-14));
#6703=CARTESIAN_POINT('',(0.499999999999986,-8.4999999997416,-1.99840144432528E-14));
#6704=CARTESIAN_POINT('',(0.499999999999986,-7.4999999997416,-1.99840144432528E-14));
#6705=CARTESIAN_POINT('',(0.5,-6.4999999997186,-1.02140518265514E-14));
#6706=CARTESIAN_POINT('',(9.3374999992988,6.49999999971729,-5.01820807130571E-14));
#6707=CARTESIAN_POINT('',(3.41249999995671,6.4999999997149,-6.03961325396085E-14));
#6708=CARTESIAN_POINT('',(-1.42045634796801E-14,-8.4999999997416,2.00268082680994E-14));
#6709=CARTESIAN_POINT('',(0.499999999999986,-8.49999999974159,-1.99227821032955E-14));
#6710=CARTESIAN_POINT('',(-0.500000000000014,-8.4999999997416,-1.98984267935596E-14));
#6711=CARTESIAN_POINT('',(-5.74836792573225E-18,-9.4999999997136,2.92785209878583E-17));
#6712=CARTESIAN_POINT('',(-0.5,-9.4999999997136,-1.01528194865941E-14));
#6713=CARTESIAN_POINT('',(0.5,-9.4999999997136,-1.01554947845757E-14));
#6714=CARTESIAN_POINT('',(-1.42347112747476E-14,7.49999999973659,-1.02178687251747E-14));
#6715=CARTESIAN_POINT('',(0.499999999999986,7.49999999973659,-1.99840144432528E-14));
#6716=CARTESIAN_POINT('',(-0.500000000000014,7.49999999973659,-1.97083712956168E-14));
#6717=CARTESIAN_POINT('',(-3.51339167232638E-17,6.4999999997137,-3.01717896608488E-14));
#6718=CARTESIAN_POINT('',(-0.5,6.49999999971371,-5.01208483730997E-14));
#6719=CARTESIAN_POINT('',(0.5,6.49999999971369,-5.01295274951461E-14));
#6720=CARTESIAN_POINT('',(-5.74836792573225E-18,9.4999999997136,2.92785209878583E-17));
#6721=CARTESIAN_POINT('',(0.5,9.4999999997136,-1.02140518265514E-14));
#6722=CARTESIAN_POINT('',(-0.5,9.4999999997136,-1.00942624446184E-14));
#6723=CARTESIAN_POINT('',(3.63565664904359E-18,8.49999999973659,-3.01624496149862E-14));
#6724=CARTESIAN_POINT('',(-0.5,8.49999999973659,-3.01980662698043E-14));
#6725=CARTESIAN_POINT('',(0.5,8.49999999973659,-1.98515487936594E-14));
#6726=CARTESIAN_POINT('',(-1.42460960019282E-14,-7.4999999997416,-1.02178687251747E-14));
#6727=CARTESIAN_POINT('',(-0.500000000000014,-7.49999999974159,-1.99227821032955E-14));
#6728=CARTESIAN_POINT('',(0.499999999999986,-7.4999999997416,-1.97696036355742E-14));
#6729=CARTESIAN_POINT('',(5.74836792573225E-18,-6.4999999997186,2.92785209878583E-17));
#6730=CARTESIAN_POINT('',(0.5,-6.4999999997186,-1.01528194865941E-14));
#6731=CARTESIAN_POINT('',(-0.5,-6.4999999997186,-1.01554947845757E-14));
#6732=CARTESIAN_POINT('',(2.56249999992505,6.24999999975144,1.49999999999939));
#6733=CARTESIAN_POINT('',(2.56249999993111,6.4999999997161,1.49999999999993));
#6734=CARTESIAN_POINT('',(2.8124999998897,6.2499999997161,1.49999999999993));
#6735=CARTESIAN_POINT('',(2.56249999993111,6.4999999997146,-5.99520433297585E-14));
#6736=CARTESIAN_POINT('',(2.56249999993111,6.4999999997161,1.49999999999993));
#6737=CARTESIAN_POINT('',(2.5624999999263,6.24999999975109,-6.00408611717308E-13));
#6738=CARTESIAN_POINT('',(2.8124999998898,6.2499999997161,-5.99520433303716E-14));
#6739=CARTESIAN_POINT('',(2.56249999993111,6.49999999971459,-5.99520433297604E-14));
#6740=CARTESIAN_POINT('',(-2.56249999980038,6.24999999968278,-8.7929663550313E-14));
#6741=CARTESIAN_POINT('',(-2.5624999997933,6.4999999997146,-6.0840221748541E-14));
#6742=CARTESIAN_POINT('',(-2.8124999998322,6.2499999997161,-6.08402217494587E-14));
#6743=CARTESIAN_POINT('',(-2.5624999997933,6.4999999997161,1.49999999999995));
#6744=CARTESIAN_POINT('',(-2.5624999997933,6.4999999997146,-6.03961325396085E-14));
#6745=CARTESIAN_POINT('',(-2.562499999799,6.2499999996829,1.49999999999992));
#6746=CARTESIAN_POINT('',(-2.8124999998322,6.2499999997161,1.49999999999993));
#6747=CARTESIAN_POINT('',(-2.56249999979329,6.4999999997161,1.49999999999995));
#6748=CARTESIAN_POINT('',(2.56249999992629,-6.24999999975608,-7.19424519957107E-14));
#6749=CARTESIAN_POINT('',(2.56249999993111,-6.49999999971961,-3.01980662699609E-14));
#6750=CARTESIAN_POINT('',(2.81249999988981,-6.249999999721,-3.01980662698042E-14));
#6751=CARTESIAN_POINT('',(2.56249999992494,-6.24999999975624,1.49999999999989));
#6752=CARTESIAN_POINT('',(2.8124999998898,-6.24999999972099,1.49999999999992));
#6753=CARTESIAN_POINT('',(2.56249999993111,-6.4999999997211,1.49999999999994));
#6754=CARTESIAN_POINT('',(-2.56249999979919,-6.2499999996868,1.5000000000003));
#6755=CARTESIAN_POINT('',(-2.5624999997933,-6.49999999972101,1.49999999999994));
#6756=CARTESIAN_POINT('',(-2.81249999983339,-6.249999999721,1.49999999999994));
#6757=CARTESIAN_POINT('',(-2.56249999980049,-6.24999999968669,3.29070104498896E-13));
#6758=CARTESIAN_POINT('',(-2.81249999983339,-6.24999999972099,-3.01980662689693E-14));
#6759=CARTESIAN_POINT('',(-2.56249999979329,-6.49999999971958,-3.01980662698027E-14));
#6760=CARTESIAN_POINT('',(-9.33749999943211,1.7499999997176,1.49999999999969));
#6761=CARTESIAN_POINT('',(-9.3374999994367,1.499999999713,1.49999999999997));
#6762=CARTESIAN_POINT('',(-9.5874999994367,1.7499999997254,1.49999999999997));
#6763=CARTESIAN_POINT('',(-9.33749999943207,1.74999999971764,-3.01980662698045E-13));
#6764=CARTESIAN_POINT('',(-9.58749999943669,1.7499999997254,-1.02140518267878E-14));
#6765=CARTESIAN_POINT('',(-9.3374999994367,1.49999999971301,-1.02140518265534E-14));
#6766=CARTESIAN_POINT('',(-3.41250000009247,1.74999999971889,2.30038210702336E-13));
#6767=CARTESIAN_POINT('',(-3.41250000009461,1.49999999972102,-5.01820807131022E-14));
#6768=CARTESIAN_POINT('',(-3.1625000000946,1.7499999997116,-5.01820807130569E-14));
#6769=CARTESIAN_POINT('',(-3.41250000009246,1.74999999971887,1.50000000000022));
#6770=CARTESIAN_POINT('',(-3.1625000000946,1.7499999997116,1.49999999999993));
#6771=CARTESIAN_POINT('',(-3.4125000000946,1.49999999972101,1.49999999999993));
#6772=CARTESIAN_POINT('',(-9.33749999917974,-1.74999999972416,4.44089209850051E-15));
#6773=CARTESIAN_POINT('',(-9.3374999991749,-1.49999999972901,-1.02140518265024E-14));
#6774=CARTESIAN_POINT('',(-9.58749999917489,-1.7499999997166,-1.02140518265514E-14));
#6775=CARTESIAN_POINT('',(-9.33749999917962,-1.74999999972426,1.49999999999999));
#6776=CARTESIAN_POINT('',(-9.5874999991749,-1.7499999997166,1.49999999999997));
#6777=CARTESIAN_POINT('',(-9.3374999991749,-1.49999999972899,1.49999999999997));
#6778=CARTESIAN_POINT('',(-3.41249999983256,-1.74999999972348,4.58744153775106E-13));
#6779=CARTESIAN_POINT('',(-3.16249999983279,-1.7499999997303,-6.08402217493996E-14));
#6780=CARTESIAN_POINT('',(-3.41249999983279,-1.49999999972371,-6.08402217494587E-14));
#6781=CARTESIAN_POINT('',(-3.41249999983255,-1.74999999972346,1.50000000000048));
#6782=CARTESIAN_POINT('',(-3.41249999983279,-1.4999999997237,1.49999999999996));
#6783=CARTESIAN_POINT('',(-3.16249999983279,-1.7499999997303,1.49999999999996));
#6784=CARTESIAN_POINT('',(-9.337499999299,-6.24999999972109,1.49999999999985));
#6785=CARTESIAN_POINT('',(-9.33749999929891,-6.49999999972099,1.49999999999992));
#6786=CARTESIAN_POINT('',(-9.5874999992989,-6.2499999997142,1.49999999999994));
#6787=CARTESIAN_POINT('',(-9.33749999930257,-6.24999999972055,-1.19459997449671E-13));
#6788=CARTESIAN_POINT('',(-9.58749999929891,-6.2499999997142,-4.04121180964094E-14));
#6789=CARTESIAN_POINT('',(-9.3374999992989,-6.49999999971689,-4.04121180963547E-14));
#6790=CARTESIAN_POINT('',(-3.41249999995523,-6.24999999972087,-1.00808250635964E-13));
#6791=CARTESIAN_POINT('',(-3.41249999995681,-6.49999999971931,-6.03961325396141E-14));
#6792=CARTESIAN_POINT('',(-3.16249999995679,-6.2499999997279,-6.03961325396083E-14));
#6793=CARTESIAN_POINT('',(-3.41249999995667,-6.2499999997211,1.49999999999988));
#6794=CARTESIAN_POINT('',(-3.16249999995678,-6.2499999997279,1.49999999999992));
#6795=CARTESIAN_POINT('',(-3.41249999995679,-6.49999999972098,1.49999999999992));
#6796=CARTESIAN_POINT('',(9.3374999991798,1.7499999997192,-2.87325718772998E-13));
#6797=CARTESIAN_POINT('',(9.3374999991748,1.49999999972419,-1.99840144432308E-14));
#6798=CARTESIAN_POINT('',(9.58749999917481,1.7499999997116,-1.99840144432514E-14));
#6799=CARTESIAN_POINT('',(9.33749999917983,1.74999999971916,1.4999999999997));
#6800=CARTESIAN_POINT('',(9.58749999917479,1.7499999997116,1.49999999999996));
#6801=CARTESIAN_POINT('',(9.33749999917481,1.4999999997242,1.49999999999996));
#6802=CARTESIAN_POINT('',(3.41249999983025,1.74999999971904,1.49999999999965));
#6803=CARTESIAN_POINT('',(3.41249999983269,1.4999999997215,1.49999999999993));
#6804=CARTESIAN_POINT('',(3.1624999998327,1.7499999997254,1.49999999999993));
#6805=CARTESIAN_POINT('',(3.41249999983018,1.749999999719,-3.26405569239799E-13));
#6806=CARTESIAN_POINT('',(3.16249999983268,1.7499999997254,-5.0182080712741E-14));
#6807=CARTESIAN_POINT('',(3.4124999998327,1.4999999997215,-5.01820807130573E-14));
#6808=CARTESIAN_POINT('',(9.33749999943176,-1.74999999972304,1.50000000000044));
#6809=CARTESIAN_POINT('',(9.33749999943679,-1.499999999718,1.49999999999996));
#6810=CARTESIAN_POINT('',(9.5874999994368,-1.7499999997304,1.49999999999996));
#6811=CARTESIAN_POINT('',(9.33749999943174,-1.74999999972305,4.44977388269762E-13));
#6812=CARTESIAN_POINT('',(9.58749999943679,-1.7499999997304,-1.99840144446057E-14));
#6813=CARTESIAN_POINT('',(9.3374999994368,-1.499999999718,-1.9984014443254E-14));
#6814=CARTESIAN_POINT('',(3.41250000009235,-1.74999999972385,1.50000000000032));
#6815=CARTESIAN_POINT('',(3.1625000000945,-1.7499999997166,1.49999999999993));
#6816=CARTESIAN_POINT('',(3.41250000009451,-1.49999999972601,1.49999999999993));
#6817=CARTESIAN_POINT('',(3.41250000009232,-1.74999999972381,3.39728245535304E-13));
#6818=CARTESIAN_POINT('',(3.4125000000945,-1.49999999972599,-5.01820807130969E-14));
#6819=CARTESIAN_POINT('',(3.16250000009451,-1.7499999997166,-4.97379915032068E-14));
#6820=CARTESIAN_POINT('',(9.33749999931588,-6.24999999972007,6.03961325396118E-14));
#6821=CARTESIAN_POINT('',(9.33749999931281,-6.49999999971701,-1.99840144433273E-14));
#6822=CARTESIAN_POINT('',(9.58749999931281,-6.2499999997279,-1.99840144432534E-14));
#6823=CARTESIAN_POINT('',(9.33749999931275,-6.24999999972105,1.50000000000006));
#6824=CARTESIAN_POINT('',(9.5874999993128,-6.2499999997279,1.49999999999997));
#6825=CARTESIAN_POINT('',(9.33749999931281,-6.4999999997211,1.49999999999999));
#6826=CARTESIAN_POINT('',(3.41249999997062,-6.24999999972099,1.49999999999991));
#6827=CARTESIAN_POINT('',(3.41249999997051,-6.4999999997211,1.49999999999992));
#6828=CARTESIAN_POINT('',(3.16249999997051,-6.2499999997142,1.49999999999992));
#6829=CARTESIAN_POINT('',(3.41249999997387,-6.24999999972163,-5.06261699229071E-14));
#6830=CARTESIAN_POINT('',(3.16249999997051,-6.2499999997142,-5.01820807129783E-14));
#6831=CARTESIAN_POINT('',(3.41249999997051,-6.499999999725,-5.01820807130571E-14));
#6832=CARTESIAN_POINT('',(-9.33749999931615,6.24999999971555,-2.60680366181993E-13));
#6833=CARTESIAN_POINT('',(-9.3374999993127,6.4999999997121,-1.02140518264801E-14));
#6834=CARTESIAN_POINT('',(-9.5874999993127,6.24999999972299,-1.02140518265534E-14));
#6835=CARTESIAN_POINT('',(-9.3374999993127,6.4999999997161,1.4999999999999));
#6836=CARTESIAN_POINT('',(-9.3374999993127,6.4999999997121,-1.02140518265514E-14));
#6837=CARTESIAN_POINT('',(-9.33749999931277,6.24999999971616,1.49999999999967));
#6838=CARTESIAN_POINT('',(-9.5874999993127,6.24999999972299,1.49999999999994));
#6839=CARTESIAN_POINT('',(-9.3374999993127,6.49999999971609,1.4999999999999));
#6840=CARTESIAN_POINT('',(-3.41249999997049,6.2499999997162,1.50000000000023));
#6841=CARTESIAN_POINT('',(-3.41249999997059,6.4999999997161,1.49999999999992));
#6842=CARTESIAN_POINT('',(-3.16249999997059,6.2499999997092,1.49999999999992));
#6843=CARTESIAN_POINT('',(-3.41249999997059,6.4999999997201,-5.01820807130571E-14));
#6844=CARTESIAN_POINT('',(-3.41249999997059,6.4999999997161,1.49999999999992));
#6845=CARTESIAN_POINT('',(-3.41249999997398,6.24999999971671,2.56683563293342E-13));
#6846=CARTESIAN_POINT('',(-3.16249999997059,6.2499999997092,-5.01820807130296E-14));
#6847=CARTESIAN_POINT('',(-3.41249999997059,6.4999999997201,-5.06261699229073E-14));
#6848=CARTESIAN_POINT('',(9.33749999929874,6.24999999971605,1.49999999999985));
#6849=CARTESIAN_POINT('',(9.3374999992988,6.4999999997161,1.49999999999998));
#6850=CARTESIAN_POINT('',(9.5874999992988,6.2499999997092,1.49999999999998));
#6851=CARTESIAN_POINT('',(9.3374999992988,6.49999999971729,-5.01820807130571E-14));
#6852=CARTESIAN_POINT('',(9.3374999992988,6.4999999997161,1.49999999999998));
#6853=CARTESIAN_POINT('',(9.3374999992978,6.24999999971628,-1.85185200507484E-13));
#6854=CARTESIAN_POINT('',(9.5874999992988,6.2499999997092,-5.01820807132154E-14));
#6855=CARTESIAN_POINT('',(9.3374999992988,6.49999999971728,-5.01820807130558E-14));
#6856=CARTESIAN_POINT('',(3.41249999995571,6.2499999997159,-1.18127729820117E-13));
#6857=CARTESIAN_POINT('',(3.41249999995671,6.4999999997149,-6.03961325395046E-14));
#6858=CARTESIAN_POINT('',(3.16249999995671,6.24999999972299,-6.03961325396085E-14));
#6859=CARTESIAN_POINT('',(3.41249999995681,6.4999999997161,1.49999999999992));
#6860=CARTESIAN_POINT('',(3.41249999995671,6.4999999997149,-6.03961325396085E-14));
#6861=CARTESIAN_POINT('',(3.41249999995667,6.24999999971614,1.49999999999987));
#6862=CARTESIAN_POINT('',(3.1624999999567,6.24999999972299,1.49999999999992));
#6863=CARTESIAN_POINT('',(3.41249999995681,6.4999999997161,1.49999999999992));
#6864=CARTESIAN_POINT('',(-9.3374999993127,6.4999999997161,1.4999999999999));
#6865=CARTESIAN_POINT('',(-9.9374999994032,6.4999999997088,1.49999999999997));
#6866=CARTESIAN_POINT('',(-2.5624999997933,6.4999999997161,1.49999999999995));
#6867=CARTESIAN_POINT('',(-3.41249999997059,6.4999999997161,1.49999999999992));
#6868=CARTESIAN_POINT('',(3.41249999995681,6.4999999997161,1.49999999999992));
#6869=CARTESIAN_POINT('',(2.56249999993111,6.4999999997161,1.49999999999993));
#6870=CARTESIAN_POINT('',(9.9374999994068,6.4999999997185,1.49999999999997));
#6871=CARTESIAN_POINT('',(9.3374999992988,6.4999999997161,1.49999999999998));
#6872=CARTESIAN_POINT('',(-7.5,-7.40396632892271E-12,4.89999999999997));
#6873=CARTESIAN_POINT('',(-6.5,-7.39687234394256E-12,4.89999999999997));
#6874=CARTESIAN_POINT('',(-8.5,-7.40407735122517E-12,4.89999999999997));
#6875=CARTESIAN_POINT('',(-7.5,-7.40374428431778E-12,2.69999999999997));
#6876=CARTESIAN_POINT('',(-8.5,-7.39687234394256E-12,2.69999999999997));
#6877=CARTESIAN_POINT('',(-6.5,-7.40407735122517E-12,2.69999999999997));
#6878=CARTESIAN_POINT('',(7.49999999999982,-7.20479231830495E-12,4.89999999999997));
#6879=CARTESIAN_POINT('',(8.49999999999982,-7.19792037792973E-12,4.89999999999997));
#6880=CARTESIAN_POINT('',(6.49999999999982,-7.20512538521234E-12,4.89999999999997));
#6881=CARTESIAN_POINT('',(7.49999999999982,-7.20501436290988E-12,2.69999999999997));
#6882=CARTESIAN_POINT('',(6.49999999999982,-7.19792037792973E-12,2.69999999999997));
#6883=CARTESIAN_POINT('',(8.49999999999982,-7.20512538521234E-12,2.69999999999997));
#6884=CARTESIAN_POINT('',(1.15201880752704,-5.7999999996528,1.66199999999987));
#6885=CARTESIAN_POINT('',(2.11249999988921,-6.44368010804937,-0.162000000000097));
#6886=CARTESIAN_POINT('',(0.762499999958507,-4.449999999722,0.749999999999885));
#6887=CARTESIAN_POINT('',(0.762499999958408,-3.5500000001928,0.749999999999885));
#6888=CARTESIAN_POINT('',(1.15201880752704,-2.2000000002619,-0.162000000000097));
#6889=CARTESIAN_POINT('',(2.11249999988921,-3.16048119262406,-0.162000000000097));
#6890=CARTESIAN_POINT('',(0.762499999958507,-4.449999999722,0.749999999999884));
#6891=CARTESIAN_POINT('',(-2.75618010828587,-5.7999999996528,1.66199999999987));
#6892=CARTESIAN_POINT('',(-2.11249999988929,-4.83951880729054,-0.162000000000097));
#6893=CARTESIAN_POINT('',(-0.762499999958493,-4.4499999997219,0.749999999999882));
#6894=CARTESIAN_POINT('',(-0.762499999958493,-3.5500000001928,0.749999999999885));
#6895=CARTESIAN_POINT('',(-2.75618010828586,-2.2000000002619,-0.162000000000097));
#6896=CARTESIAN_POINT('',(-2.11249999988929,-1.55631989186534,-0.162000000000097));
#6897=CARTESIAN_POINT('',(-0.762499999958493,-4.4499999997219,0.749999999999884));
#6898=CARTESIAN_POINT('',(0.762499999958408,-3.5500000001928,0.749999999999885));
#6899=CARTESIAN_POINT('',(-0.762499999958493,-3.5500000001928,0.749999999999885));
#6900=CARTESIAN_POINT('',(3.16215763938366,-6.94790177971565,-1.00364161426114E-13));
#6901=CARTESIAN_POINT('',(-3.16215763938365,-6.94790177971572,1.49999999999987));
#6902=CARTESIAN_POINT('',(1.79569891592359,-5.7999999996528,1.49999999999987));
#6903=CARTESIAN_POINT('',(1.79569891592359,-5.7999999996528,-9.99200722162641E-14));
#6904=CARTESIAN_POINT('',(2.11249999988921,-5.7999999996528,-9.99200722162641E-14));
#6905=CARTESIAN_POINT('',(2.11249999988921,-5.7999999996528,1.49999999999987));
#6906=CARTESIAN_POINT('',(2.11249999988921,-5.4831989156871,-9.99200722162641E-14));
#6907=CARTESIAN_POINT('',(2.11249999988921,-5.4831989156871,1.49999999999987));
#6908=CARTESIAN_POINT('',(0.,-5.9694057223083,-1.00808250635964E-13));
#6909=CARTESIAN_POINT('',(0.,-5.9694057223083,1.49999999999987));
#6910=CARTESIAN_POINT('',(2.11249999988921,-2.5168010842275,1.49999999999987));
#6911=CARTESIAN_POINT('',(2.40185963102681,-3.9999999999573,1.49999999999987));
#6912=CARTESIAN_POINT('',(2.4018596310268,-3.9999999999574,-9.99200722162641E-14));
#6913=CARTESIAN_POINT('',(2.11249999988921,-2.5168010842275,-9.99200722162641E-14));
#6914=CARTESIAN_POINT('',(1.79569891592359,-2.20000000026189,-1.00808250635964E-13));
#6915=CARTESIAN_POINT('',(1.79569891592359,-2.20000000026189,1.49999999999987));
#6916=CARTESIAN_POINT('',(2.11249999988921,-2.20000000026189,1.49999999999987));
#6917=CARTESIAN_POINT('',(2.11249999988921,-2.20000000026189,-9.99200722162641E-14));
#6918=CARTESIAN_POINT('',(-1.79569891592371,-5.7999999996528,1.49999999999987));
#6919=CARTESIAN_POINT('',(-2.11249999988929,-5.7999999996528,1.49999999999987));
#6920=CARTESIAN_POINT('',(-2.11249999988929,-5.7999999996528,-9.99200722162641E-14));
#6921=CARTESIAN_POINT('',(-1.79569891592359,-5.7999999996528,-9.99200722162641E-14));
#6922=CARTESIAN_POINT('',(-2.11249999988929,-5.4831989156871,-9.99200722162641E-14));
#6923=CARTESIAN_POINT('',(-2.11249999988929,-5.4831989156871,1.49999999999987));
#6924=CARTESIAN_POINT('',(-2.11249999988929,-2.5168010842275,1.49999999999987));
#6925=CARTESIAN_POINT('',(-2.11249999988929,-2.5168010842275,-9.99200722162641E-14));
#6926=CARTESIAN_POINT('',(-2.40185963102691,-3.9999999999574,-9.99200722162641E-14));
#6927=CARTESIAN_POINT('',(-2.40185963102691,-3.9999999999573,1.49999999999987));
#6928=CARTESIAN_POINT('',(-1.79569891592371,-2.2000000002619,-1.00808250635964E-13));
#6929=CARTESIAN_POINT('',(-2.11249999988929,-2.20000000026189,-9.99200722162641E-14));
#6930=CARTESIAN_POINT('',(-2.11249999988929,-2.20000000026189,1.49999999999987));
#6931=CARTESIAN_POINT('',(-1.79569891592371,-2.20000000026189,1.49999999999987));
#6932=CARTESIAN_POINT('',(0.,-2.03059427760639,1.49999999999987));
#6933=CARTESIAN_POINT('',(0.,-2.0305942776064,-9.99200722162641E-14));
#6934=CARTESIAN_POINT('',(1.79569891592359,-5.7999999996528,1.49999999999987));
#6935=CARTESIAN_POINT('',(1.79569891592359,-5.7999999996528,-9.99200722162641E-14));
#6936=CARTESIAN_POINT('',(1.79569891592359,-5.7999999996528,-9.99200722162641E-14));
#6937=CARTESIAN_POINT('',(2.11249999988921,-5.7999999996528,-9.99200722162641E-14));
#6938=CARTESIAN_POINT('',(2.11249999988921,-5.7999999996528,-9.99200722162641E-14));
#6939=CARTESIAN_POINT('',(2.11249999988921,-5.7999999996528,1.49999999999987));
#6940=CARTESIAN_POINT('',(2.11249999988921,-5.7999999996528,1.49999999999987));
#6941=CARTESIAN_POINT('',(1.79569891592359,-5.7999999996528,1.49999999999987));
#6942=CARTESIAN_POINT('',(2.11249999988921,-5.4831989156871,-9.99200722162641E-14));
#6943=CARTESIAN_POINT('',(2.11249999988921,-5.4831989156871,1.49999999999987));
#6944=CARTESIAN_POINT('',(2.11249999988921,-5.4831989156871,1.49999999999987));
#6945=CARTESIAN_POINT('',(2.11249999988921,-5.7999999996528,1.49999999999987));
#6946=CARTESIAN_POINT('',(2.11249999988921,-5.7999999996528,-9.99200722162641E-14));
#6947=CARTESIAN_POINT('',(2.11249999988921,-5.4831989156871,-9.99200722162641E-14));
#6948=CARTESIAN_POINT('',(0.762499999958464,-4.44999999972176,-1.11022302462516E-13));
#6949=CARTESIAN_POINT('',(2.66453525910038E-15,-5.9694057223083,-1.00956063304302E-13));
#6950=CARTESIAN_POINT('',(1.79569891592361,-5.7999999996528,-1.00364161426114E-13));
#6951=CARTESIAN_POINT('',(0.76249999995845,-4.44999999972181,1.49999999999987));
#6952=CARTESIAN_POINT('',(1.79569891592359,-5.7999999996528,1.49999999999987));
#6953=CARTESIAN_POINT('',(-2.22044604925031E-16,-5.9694057223083,1.49999999999987));
#6954=CARTESIAN_POINT('',(0.,-5.9694057223083,1.49999999999987));
#6955=CARTESIAN_POINT('',(0.,-5.9694057223083,-1.00808250635964E-13));
#6956=CARTESIAN_POINT('',(0.76249999995851,-3.5500000001927,1.49999999999987));
#6957=CARTESIAN_POINT('',(2.11249999988921,-2.5168010842275,1.49999999999987));
#6958=CARTESIAN_POINT('',(2.40185963102681,-3.9999999999573,1.49999999999987));
#6959=CARTESIAN_POINT('',(2.40185963102681,-3.9999999999573,1.49999999999987));
#6960=CARTESIAN_POINT('',(2.4018596310268,-3.9999999999574,-9.99200722162641E-14));
#6961=CARTESIAN_POINT('',(0.76249999995862,-3.55000000019269,-9.90318937965639E-14));
#6962=CARTESIAN_POINT('',(2.4018596310268,-3.9999999999574,-9.98377986158117E-14));
#6963=CARTESIAN_POINT('',(2.11249999988921,-2.5168010842275,-1.00364161426114E-13));
#6964=CARTESIAN_POINT('',(2.11249999988921,-2.5168010842275,-9.99200722162641E-14));
#6965=CARTESIAN_POINT('',(2.11249999988921,-2.5168010842275,1.49999999999987));
#6966=CARTESIAN_POINT('',(1.79569891592359,-2.20000000026189,-1.00808250635964E-13));
#6967=CARTESIAN_POINT('',(1.79569891592359,-2.20000000026189,1.49999999999987));
#6968=CARTESIAN_POINT('',(1.79569891592359,-2.20000000026189,1.49999999999987));
#6969=CARTESIAN_POINT('',(2.11249999988921,-2.20000000026189,1.49999999999987));
#6970=CARTESIAN_POINT('',(2.11249999988921,-2.20000000026189,1.49999999999987));
#6971=CARTESIAN_POINT('',(2.11249999988921,-2.20000000026189,-9.99200722162641E-14));
#6972=CARTESIAN_POINT('',(2.11249999988921,-2.20000000026189,-9.99200722162641E-14));
#6973=CARTESIAN_POINT('',(1.79569891592359,-2.20000000026189,-1.00808250635964E-13));
#6974=CARTESIAN_POINT('',(2.11249999988921,-2.5168010842275,-9.99200722162641E-14));
#6975=CARTESIAN_POINT('',(2.11249999988921,-2.20000000026189,-9.99200722162641E-14));
#6976=CARTESIAN_POINT('',(2.11249999988921,-2.20000000026189,1.49999999999987));
#6977=CARTESIAN_POINT('',(2.11249999988921,-2.5168010842275,1.49999999999987));
#6978=CARTESIAN_POINT('',(0.762499999958417,-4.4499999997219,1.49999999999987));
#6979=CARTESIAN_POINT('',(2.40185963102681,-3.9999999999573,1.49999999999987));
#6980=CARTESIAN_POINT('',(2.11249999988922,-5.4831989156871,1.49999999999987));
#6981=CARTESIAN_POINT('',(0.762499999958573,-4.44999999972197,-8.88178419700125E-14));
#6982=CARTESIAN_POINT('',(2.11249999988921,-5.4831989156871,-9.98103082639573E-14));
#6983=CARTESIAN_POINT('',(2.4018596310268,-3.9999999999574,-1.00364161426114E-13));
#6984=CARTESIAN_POINT('',(-1.79569891592371,-5.7999999996528,1.49999999999987));
#6985=CARTESIAN_POINT('',(-2.11249999988929,-5.7999999996528,1.49999999999987));
#6986=CARTESIAN_POINT('',(-2.11249999988929,-5.7999999996528,1.49999999999987));
#6987=CARTESIAN_POINT('',(-2.11249999988929,-5.7999999996528,-9.99200722162641E-14));
#6988=CARTESIAN_POINT('',(-2.11249999988929,-5.7999999996528,-9.99200722162641E-14));
#6989=CARTESIAN_POINT('',(-1.79569891592359,-5.7999999996528,-9.99200722162641E-14));
#6990=CARTESIAN_POINT('',(-1.79569891592359,-5.7999999996528,-9.99200722162641E-14));
#6991=CARTESIAN_POINT('',(-1.79569891592371,-5.7999999996528,1.49999999999987));
#6992=CARTESIAN_POINT('',(-2.11249999988929,-5.4831989156871,-9.99200722162641E-14));
#6993=CARTESIAN_POINT('',(-2.11249999988929,-5.7999999996528,-9.99200722162641E-14));
#6994=CARTESIAN_POINT('',(-2.11249999988929,-5.7999999996528,1.49999999999987));
#6995=CARTESIAN_POINT('',(-2.11249999988929,-5.4831989156871,1.49999999999987));
#6996=CARTESIAN_POINT('',(-2.11249999988929,-5.4831989156871,1.49999999999987));
#6997=CARTESIAN_POINT('',(-2.11249999988929,-5.4831989156871,-9.99200722162641E-14));
#6998=CARTESIAN_POINT('',(-0.762499999958507,-4.44999999972197,1.49999999999987));
#6999=CARTESIAN_POINT('',(3.10862446895044E-15,-5.96940572230831,1.49999999999987));
#7000=CARTESIAN_POINT('',(-1.79569891592368,-5.7999999996528,1.49999999999987));
#7001=CARTESIAN_POINT('',(-0.762499999958464,-4.44999999972195,-8.39328606616618E-14));
#7002=CARTESIAN_POINT('',(-1.79569891592359,-5.7999999996528,-9.97753592095834E-14));
#7003=CARTESIAN_POINT('',(4.44089209850063E-16,-5.9694057223083,-1.00364161426114E-13));
#7004=CARTESIAN_POINT('',(-2.11249999988929,-2.5168010842275,1.49999999999987));
#7005=CARTESIAN_POINT('',(-2.11249999988929,-2.5168010842275,-9.99200722162641E-14));
#7006=CARTESIAN_POINT('',(-0.762499999957939,-3.55000000019285,-9.9031893796564E-14));
#7007=CARTESIAN_POINT('',(-2.1124999998893,-2.5168010842275,-9.98377986158121E-14));
#7008=CARTESIAN_POINT('',(-2.40185963102689,-3.9999999999574,-1.00364161426114E-13));
#7009=CARTESIAN_POINT('',(-2.40185963102691,-3.9999999999574,-9.99200722162641E-14));
#7010=CARTESIAN_POINT('',(-2.40185963102691,-3.9999999999573,1.49999999999987));
#7011=CARTESIAN_POINT('',(-0.762499999958109,-3.5500000001928,1.49999999999987));
#7012=CARTESIAN_POINT('',(-2.40185963102691,-3.9999999999573,1.49999999999987));
#7013=CARTESIAN_POINT('',(-2.11249999988929,-2.5168010842275,1.49999999999987));
#7014=CARTESIAN_POINT('',(-1.79569891592371,-2.2000000002619,-1.00808250635964E-13));
#7015=CARTESIAN_POINT('',(-2.11249999988929,-2.20000000026189,-9.99200722162641E-14));
#7016=CARTESIAN_POINT('',(-2.11249999988929,-2.20000000026189,-9.99200722162641E-14));
#7017=CARTESIAN_POINT('',(-2.11249999988929,-2.20000000026189,1.49999999999987));
#7018=CARTESIAN_POINT('',(-2.11249999988929,-2.20000000026189,1.49999999999987));
#7019=CARTESIAN_POINT('',(-1.79569891592371,-2.20000000026189,1.49999999999987));
#7020=CARTESIAN_POINT('',(-1.79569891592371,-2.20000000026189,1.49999999999987));
#7021=CARTESIAN_POINT('',(-1.79569891592371,-2.2000000002619,-1.00808250635964E-13));
#7022=CARTESIAN_POINT('',(-2.11249999988929,-2.5168010842275,1.49999999999987));
#7023=CARTESIAN_POINT('',(-2.11249999988929,-2.20000000026189,1.49999999999987));
#7024=CARTESIAN_POINT('',(-2.11249999988929,-2.20000000026189,-9.99200722162641E-14));
#7025=CARTESIAN_POINT('',(-2.11249999988929,-2.5168010842275,-9.99200722162641E-14));
#7026=CARTESIAN_POINT('',(-0.762499999958328,-4.44999999972188,-8.88178419700127E-14));
#7027=CARTESIAN_POINT('',(-2.40185963102691,-3.9999999999574,-9.98832438160732E-14));
#7028=CARTESIAN_POINT('',(-2.11249999988929,-5.4831989156871,-1.00364161426114E-13));
#7029=CARTESIAN_POINT('',(-0.762499999958549,-4.4499999997219,1.49999999999987));
#7030=CARTESIAN_POINT('',(-2.1124999998893,-5.4831989156871,1.49999999999987));
#7031=CARTESIAN_POINT('',(-2.40185963102689,-3.99999999995731,1.49999999999987));
#7032=CARTESIAN_POINT('',(0.762499999958479,-3.55000000019274,1.49999999999987));
#7033=CARTESIAN_POINT('',(8.88178419700125E-15,-2.03059427760641,1.49999999999987));
#7034=CARTESIAN_POINT('',(1.79569891592361,-2.20000000026191,1.49999999999987));
#7035=CARTESIAN_POINT('',(0.762499999958479,-3.55000000019269,-1.05693231944315E-13));
#7036=CARTESIAN_POINT('',(1.79569891592359,-2.2000000002619,-1.00969205769199E-13));
#7037=CARTESIAN_POINT('',(-6.66133814775094E-16,-2.0305942776064,-1.00364161426114E-13));
#7038=CARTESIAN_POINT('',(0.,-2.0305942776064,-9.99200722162641E-14));
#7039=CARTESIAN_POINT('',(0.,-2.03059427760639,1.49999999999987));
#7040=CARTESIAN_POINT('',(-0.762499999958493,-3.55000000019284,-1.03916875104915E-13));
#7041=CARTESIAN_POINT('',(6.88338275267597E-15,-2.03059427760639,-1.00012430677851E-13));
#7042=CARTESIAN_POINT('',(-1.79569891592369,-2.20000000026192,-1.00808250635964E-13));
#7043=CARTESIAN_POINT('',(-0.762499999958521,-3.5500000001929,1.49999999999987));
#7044=CARTESIAN_POINT('',(-1.79569891592371,-2.20000000026189,1.49999999999987));
#7045=CARTESIAN_POINT('',(4.44089209850063E-16,-2.03059427760639,1.49999999999987));
#7046=CARTESIAN_POINT('',(1.15201880752704,5.7999999996555,-0.162000000000097));
#7047=CARTESIAN_POINT('',(2.11249999988921,4.83951880729334,-0.162000000000097));
#7048=CARTESIAN_POINT('',(0.762499999958507,3.5500000001955,0.749999999999885));
#7049=CARTESIAN_POINT('',(0.762499999958507,3.5500000001955,0.749999999999885));
#7050=CARTESIAN_POINT('',(1.15201880752704,2.2000000002647,1.66199999999987));
#7051=CARTESIAN_POINT('',(2.11249999988921,1.55631989186814,-0.162000000000097));
#7052=CARTESIAN_POINT('',(0.762499999958507,4.4499999997247,0.749999999999884));
#7053=CARTESIAN_POINT('',(-2.75618010828587,5.7999999996555,-0.162000000000097));
#7054=CARTESIAN_POINT('',(-2.11249999988929,6.44368010805205,-0.162000000000097));
#7055=CARTESIAN_POINT('',(-0.762499999958493,3.5500000001955,0.749999999999885));
#7056=CARTESIAN_POINT('',(-0.762499999958493,3.5500000001955,0.749999999999885));
#7057=CARTESIAN_POINT('',(-2.75618010828586,2.2000000002647,1.66199999999987));
#7058=CARTESIAN_POINT('',(-2.11249999988929,3.16048119262685,-0.162000000000097));
#7059=CARTESIAN_POINT('',(-0.762499999958493,4.4499999997247,0.749999999999884));
#7060=CARTESIAN_POINT('',(0.762499999958507,4.4499999997247,0.749999999999882));
#7061=CARTESIAN_POINT('',(-0.762499999958493,4.4499999997247,0.749999999999885));
#7062=CARTESIAN_POINT('',(3.16215763938361,1.05209822020169,-1.00364161426114E-13));
#7063=CARTESIAN_POINT('',(-3.16215763938364,1.05209822020172,1.49999999999987));
#7064=CARTESIAN_POINT('',(1.79569891592359,5.7999999996555,1.49999999999987));
#7065=CARTESIAN_POINT('',(2.11249999988921,5.7999999996555,1.49999999999987));
#7066=CARTESIAN_POINT('',(2.11249999988921,5.7999999996555,-9.99200722162641E-14));
#7067=CARTESIAN_POINT('',(1.79569891592359,5.7999999996555,-9.99200722162641E-14));
#7068=CARTESIAN_POINT('',(2.11249999988921,5.4831989156899,-9.99200722162641E-14));
#7069=CARTESIAN_POINT('',(2.11249999988921,5.48319891568989,1.49999999999987));
#7070=CARTESIAN_POINT('',(2.11249999988921,2.5168010842303,1.49999999999987));
#7071=CARTESIAN_POINT('',(2.11249999988921,2.5168010842303,-9.99200722162641E-14));
#7072=CARTESIAN_POINT('',(2.40185963102681,3.9999999999601,-9.99200722162641E-14));
#7073=CARTESIAN_POINT('',(2.4018596310268,3.9999999999601,1.49999999999987));
#7074=CARTESIAN_POINT('',(0.,2.0305942776092,-9.99200722162641E-14));
#7075=CARTESIAN_POINT('',(1.79569891592359,2.2000000002647,-9.99200722162641E-14));
#7076=CARTESIAN_POINT('',(1.79569891592359,2.2000000002647,1.49999999999987));
#7077=CARTESIAN_POINT('',(0.,2.0305942776092,1.49999999999987));
#7078=CARTESIAN_POINT('',(2.11249999988921,2.2000000002647,-9.99200722162641E-14));
#7079=CARTESIAN_POINT('',(2.11249999988921,2.2000000002647,1.49999999999987));
#7080=CARTESIAN_POINT('',(-1.79569891592371,5.79999999965549,1.49999999999987));
#7081=CARTESIAN_POINT('',(-1.79569891592359,5.7999999996555,-9.99200722162641E-14));
#7082=CARTESIAN_POINT('',(-2.11249999988929,5.7999999996555,-9.99200722162641E-14));
#7083=CARTESIAN_POINT('',(-2.11249999988929,5.7999999996555,1.49999999999987));
#7084=CARTESIAN_POINT('',(-2.11249999988929,5.4831989156899,-9.99200722162641E-14));
#7085=CARTESIAN_POINT('',(-2.11249999988929,5.4831989156899,1.49999999999987));
#7086=CARTESIAN_POINT('',(-2.11249999988929,2.5168010842303,1.49999999999987));
#7087=CARTESIAN_POINT('',(-2.40185963102691,3.9999999999601,1.49999999999987));
#7088=CARTESIAN_POINT('',(-2.40185963102691,3.9999999999601,-9.99200722162641E-14));
#7089=CARTESIAN_POINT('',(-2.11249999988929,2.5168010842303,-9.99200722162641E-14));
#7090=CARTESIAN_POINT('',(-1.79569891592371,2.2000000002647,1.49999999999987));
#7091=CARTESIAN_POINT('',(-1.79569891592371,2.2000000002647,-9.99200722162641E-14));
#7092=CARTESIAN_POINT('',(-2.11249999988929,2.2000000002647,1.49999999999987));
#7093=CARTESIAN_POINT('',(-2.11249999988929,2.2000000002647,-9.99200722162641E-14));
#7094=CARTESIAN_POINT('',(0.,5.969405722311,1.49999999999987));
#7095=CARTESIAN_POINT('',(0.,5.969405722311,-1.00808250635964E-13));
#7096=CARTESIAN_POINT('',(1.79569891592359,5.7999999996555,1.49999999999987));
#7097=CARTESIAN_POINT('',(2.11249999988921,5.7999999996555,1.49999999999987));
#7098=CARTESIAN_POINT('',(2.11249999988921,5.7999999996555,1.49999999999987));
#7099=CARTESIAN_POINT('',(2.11249999988921,5.7999999996555,-9.99200722162641E-14));
#7100=CARTESIAN_POINT('',(2.11249999988921,5.7999999996555,-9.99200722162641E-14));
#7101=CARTESIAN_POINT('',(1.79569891592359,5.7999999996555,-9.99200722162641E-14));
#7102=CARTESIAN_POINT('',(1.79569891592359,5.7999999996555,-9.99200722162641E-14));
#7103=CARTESIAN_POINT('',(1.79569891592359,5.7999999996555,1.49999999999987));
#7104=CARTESIAN_POINT('',(2.11249999988921,5.4831989156899,-9.99200722162641E-14));
#7105=CARTESIAN_POINT('',(2.11249999988921,5.7999999996555,-9.99200722162641E-14));
#7106=CARTESIAN_POINT('',(2.11249999988921,5.7999999996555,1.49999999999987));
#7107=CARTESIAN_POINT('',(2.11249999988921,5.48319891568989,1.49999999999987));
#7108=CARTESIAN_POINT('',(2.11249999988921,5.48319891568989,1.49999999999987));
#7109=CARTESIAN_POINT('',(2.11249999988921,5.4831989156899,-9.99200722162641E-14));
#7110=CARTESIAN_POINT('',(2.11249999988921,2.5168010842303,1.49999999999987));
#7111=CARTESIAN_POINT('',(2.11249999988921,2.5168010842303,-9.99200722162641E-14));
#7112=CARTESIAN_POINT('',(0.762499999958535,3.55000000019548,-9.90318937965641E-14));
#7113=CARTESIAN_POINT('',(2.11249999988921,2.5168010842303,-9.98377986158118E-14));
#7114=CARTESIAN_POINT('',(2.40185963102681,3.9999999999601,-1.00364161426114E-13));
#7115=CARTESIAN_POINT('',(2.40185963102681,3.9999999999601,-9.99200722162641E-14));
#7116=CARTESIAN_POINT('',(2.4018596310268,3.9999999999601,1.49999999999987));
#7117=CARTESIAN_POINT('',(0.762499999958585,3.55000000019545,1.49999999999987));
#7118=CARTESIAN_POINT('',(2.40185963102679,3.9999999999601,1.49999999999987));
#7119=CARTESIAN_POINT('',(2.11249999988921,2.51680108423029,1.49999999999987));
#7120=CARTESIAN_POINT('',(0.762499999958493,3.55000000019531,-9.9475983006414E-14));
#7121=CARTESIAN_POINT('',(-2.22044604925031E-16,2.0305942776092,-9.98372376996123E-14));
#7122=CARTESIAN_POINT('',(1.79569891592361,2.2000000002647,-9.99200722162641E-14));
#7123=CARTESIAN_POINT('',(1.79569891592359,2.2000000002647,-9.99200722162641E-14));
#7124=CARTESIAN_POINT('',(1.79569891592359,2.2000000002647,1.49999999999987));
#7125=CARTESIAN_POINT('',(0.762499999958479,3.55000000019531,1.49999999999987));
#7126=CARTESIAN_POINT('',(1.79569891592359,2.2000000002647,1.49999999999987));
#7127=CARTESIAN_POINT('',(-2.22044604925031E-16,2.03059427760919,1.49999999999987));
#7128=CARTESIAN_POINT('',(0.,2.0305942776092,1.49999999999987));
#7129=CARTESIAN_POINT('',(0.,2.0305942776092,-9.99200722162641E-14));
#7130=CARTESIAN_POINT('',(1.79569891592359,2.2000000002647,-9.99200722162641E-14));
#7131=CARTESIAN_POINT('',(2.11249999988921,2.2000000002647,-9.99200722162641E-14));
#7132=CARTESIAN_POINT('',(2.11249999988921,2.2000000002647,-9.99200722162641E-14));
#7133=CARTESIAN_POINT('',(2.11249999988921,2.2000000002647,1.49999999999987));
#7134=CARTESIAN_POINT('',(2.11249999988921,2.2000000002647,1.49999999999987));
#7135=CARTESIAN_POINT('',(1.79569891592359,2.2000000002647,1.49999999999987));
#7136=CARTESIAN_POINT('',(2.11249999988921,2.5168010842303,1.49999999999987));
#7137=CARTESIAN_POINT('',(2.11249999988921,2.2000000002647,1.49999999999987));
#7138=CARTESIAN_POINT('',(2.11249999988921,2.2000000002647,-9.99200722162641E-14));
#7139=CARTESIAN_POINT('',(2.11249999988921,2.5168010842303,-9.99200722162641E-14));
#7140=CARTESIAN_POINT('',(0.762499999958562,4.44999999972472,-8.88178419700125E-14));
#7141=CARTESIAN_POINT('',(2.40185963102681,3.9999999999601,-9.98832438160715E-14));
#7142=CARTESIAN_POINT('',(2.11249999988921,5.4831989156899,-1.00364161426114E-13));
#7143=CARTESIAN_POINT('',(0.762499999958232,4.44999999972464,1.49999999999987));
#7144=CARTESIAN_POINT('',(2.11249999988921,5.48319891568989,1.49999999999987));
#7145=CARTESIAN_POINT('',(2.40185963102681,3.9999999999601,1.49999999999987));
#7146=CARTESIAN_POINT('',(-1.79569891592371,5.79999999965549,1.49999999999987));
#7147=CARTESIAN_POINT('',(-1.79569891592359,5.7999999996555,-9.99200722162641E-14));
#7148=CARTESIAN_POINT('',(-1.79569891592359,5.7999999996555,-9.99200722162641E-14));
#7149=CARTESIAN_POINT('',(-2.11249999988929,5.7999999996555,-9.99200722162641E-14));
#7150=CARTESIAN_POINT('',(-2.11249999988929,5.7999999996555,-9.99200722162641E-14));
#7151=CARTESIAN_POINT('',(-2.11249999988929,5.7999999996555,1.49999999999987));
#7152=CARTESIAN_POINT('',(-2.11249999988929,5.7999999996555,1.49999999999987));
#7153=CARTESIAN_POINT('',(-1.79569891592371,5.79999999965549,1.49999999999987));
#7154=CARTESIAN_POINT('',(-2.11249999988929,5.4831989156899,-9.99200722162641E-14));
#7155=CARTESIAN_POINT('',(-2.11249999988929,5.4831989156899,1.49999999999987));
#7156=CARTESIAN_POINT('',(-2.11249999988929,5.4831989156899,1.49999999999987));
#7157=CARTESIAN_POINT('',(-2.11249999988929,5.7999999996555,1.49999999999987));
#7158=CARTESIAN_POINT('',(-2.11249999988929,5.7999999996555,-9.99200722162641E-14));
#7159=CARTESIAN_POINT('',(-2.11249999988929,5.4831989156899,-9.99200722162641E-14));
#7160=CARTESIAN_POINT('',(-0.762499999958191,3.55000000019557,1.49999999999987));
#7161=CARTESIAN_POINT('',(-2.1124999998893,2.5168010842303,1.49999999999987));
#7162=CARTESIAN_POINT('',(-2.40185963102689,3.99999999996009,1.49999999999987));
#7163=CARTESIAN_POINT('',(-2.40185963102691,3.9999999999601,1.49999999999987));
#7164=CARTESIAN_POINT('',(-2.40185963102691,3.9999999999601,-9.99200722162641E-14));
#7165=CARTESIAN_POINT('',(-0.762499999958179,3.55000000019558,-9.9031893796564E-14));
#7166=CARTESIAN_POINT('',(-2.40185963102691,3.9999999999601,-9.9837798615812E-14));
#7167=CARTESIAN_POINT('',(-2.11249999988929,2.51680108423029,-1.00364161426114E-13));
#7168=CARTESIAN_POINT('',(-2.11249999988929,2.5168010842303,-9.99200722162641E-14));
#7169=CARTESIAN_POINT('',(-2.11249999988929,2.5168010842303,1.49999999999987));
#7170=CARTESIAN_POINT('',(-0.762499999958521,3.5500000001954,1.49999999999987));
#7171=CARTESIAN_POINT('',(3.99680288865056E-15,2.03059427760919,1.49999999999987));
#7172=CARTESIAN_POINT('',(-1.79569891592369,2.20000000026471,1.49999999999987));
#7173=CARTESIAN_POINT('',(-1.79569891592371,2.2000000002647,1.49999999999987));
#7174=CARTESIAN_POINT('',(-1.79569891592371,2.2000000002647,-9.99200722162641E-14));
#7175=CARTESIAN_POINT('',(-0.762499999958521,3.55000000019536,-9.90318937965639E-14));
#7176=CARTESIAN_POINT('',(-1.7956989159237,2.20000000026471,-9.98596043064523E-14));
#7177=CARTESIAN_POINT('',(1.4210854715202E-14,2.03059427760918,-9.99200722162641E-14));
#7178=CARTESIAN_POINT('',(-1.79569891592371,2.2000000002647,1.49999999999987));
#7179=CARTESIAN_POINT('',(-2.11249999988929,2.2000000002647,1.49999999999987));
#7180=CARTESIAN_POINT('',(-2.11249999988929,2.2000000002647,1.49999999999987));
#7181=CARTESIAN_POINT('',(-2.11249999988929,2.2000000002647,-9.99200722162641E-14));
#7182=CARTESIAN_POINT('',(-2.11249999988929,2.2000000002647,-9.99200722162641E-14));
#7183=CARTESIAN_POINT('',(-1.79569891592371,2.2000000002647,-9.99200722162641E-14));
#7184=CARTESIAN_POINT('',(-2.11249999988929,2.5168010842303,-9.99200722162641E-14));
#7185=CARTESIAN_POINT('',(-2.11249999988929,2.2000000002647,-9.99200722162641E-14));
#7186=CARTESIAN_POINT('',(-2.11249999988929,2.2000000002647,1.49999999999987));
#7187=CARTESIAN_POINT('',(-2.11249999988929,2.5168010842303,1.49999999999987));
#7188=CARTESIAN_POINT('',(-0.762499999958446,4.44999999972468,1.49999999999987));
#7189=CARTESIAN_POINT('',(-2.11249999988929,5.4831989156899,1.49999999999987));
#7190=CARTESIAN_POINT('',(-2.4018596310269,3.9999999999601,1.49999999999987));
#7191=CARTESIAN_POINT('',(-0.762499999958555,4.4499999997247,-8.88178419700126E-14));
#7192=CARTESIAN_POINT('',(-2.11249999988929,5.4831989156899,-9.9810308263957E-14));
#7193=CARTESIAN_POINT('',(-2.40185963102689,3.9999999999601,-1.00364161426114E-13));
#7194=CARTESIAN_POINT('',(0.762499999958479,4.44999999972463,1.49999999999987));
#7195=CARTESIAN_POINT('',(1.33226762955019E-15,5.96940572231099,1.49999999999987));
#7196=CARTESIAN_POINT('',(1.79569891592361,5.7999999996555,1.49999999999987));
#7197=CARTESIAN_POINT('',(0.76249999995848,4.44999999972477,-8.39328606616619E-14));
#7198=CARTESIAN_POINT('',(1.7956989159236,5.79999999965551,-9.97753592095823E-14));
#7199=CARTESIAN_POINT('',(0.,5.96940572231101,-1.00364161426114E-13));
#7200=CARTESIAN_POINT('',(0.,5.969405722311,-1.00808250635964E-13));
#7201=CARTESIAN_POINT('',(0.,5.969405722311,1.49999999999987));
#7202=CARTESIAN_POINT('',(-0.762499999958493,4.4499999997249,-1.11022302462516E-13));
#7203=CARTESIAN_POINT('',(-2.88657986402541E-15,5.969405722311,-1.00956063304301E-13));
#7204=CARTESIAN_POINT('',(-1.79569891592359,5.7999999996555,-1.00364161426114E-13));
#7205=CARTESIAN_POINT('',(-0.762499999958506,4.44999999972469,1.49999999999987));
#7206=CARTESIAN_POINT('',(5.77315972805081E-15,5.96940572231101,1.49999999999987));
#7207=CARTESIAN_POINT('',(-1.79569891592369,5.79999999965548,1.49999999999987));
#7208=CARTESIAN_POINT('',(-10.6375000010646,-9.87006642405201,-1.00630614952024E-13));
#7209=CARTESIAN_POINT('',(-10.6375000010646,-9.87006642405201,1.49999999999993));
#7210=CARTESIAN_POINT('',(-9.7450812289832,-8.76957129314501,-1.00660434658247E-13));
#7211=CARTESIAN_POINT('',(-9.7450812289832,-8.76957129314501,1.49999999999993));
#7212=CARTESIAN_POINT('',(-10.6375000023845,-7.669076163077,-9.98312543742941E-14));
#7213=CARTESIAN_POINT('',(-10.6375000023845,-7.669076163077,1.49999999999993));
#7214=CARTESIAN_POINT('',(-10.6375000010646,-6.4738291952582,-1.00808250635964E-13));
#7215=CARTESIAN_POINT('',(-9.7450812289832,-7.5743243261652,-1.00113739999162E-13));
#7216=CARTESIAN_POINT('',(-10.6375000023845,-8.67481945623321,-1.01341157687784E-13));
#7217=CARTESIAN_POINT('',(-10.6375000010646,-6.4738291952582,1.49999999999993));
#7218=CARTESIAN_POINT('',(-9.7450812289832,-7.5743243261652,1.49999999999993));
#7219=CARTESIAN_POINT('',(-10.6375000023845,-8.67481945623321,1.49999999999993));
#7220=CARTESIAN_POINT('',(-13.2028845806511,-9.4999999997137,1.66199999999994));
#7221=CARTESIAN_POINT('',(-10.6375000010646,1.6981186144041,-1.00541797110054E-13));
#7222=CARTESIAN_POINT('',(-9.74508122898319,0.597623483497105,-1.00004401067345E-13));
#7223=CARTESIAN_POINT('',(-10.6375000023845,-0.502871646570914,-1.01341157687784E-13));
#7224=CARTESIAN_POINT('',(-10.6375000010646,1.6981186144041,1.49999999999993));
#7225=CARTESIAN_POINT('',(-9.74508122898319,0.597623483497105,1.49999999999993));
#7226=CARTESIAN_POINT('',(-10.6375000023845,-0.502871646570914,1.49999999999993));
#7227=CARTESIAN_POINT('',(-10.6375000010646,-1.6981186143897,-1.00630614952024E-13));
#7228=CARTESIAN_POINT('',(-10.6375000010646,-1.6981186143897,1.49999999999993));
#7229=CARTESIAN_POINT('',(-9.7450812289832,-0.597623483482697,-1.00660434658247E-13));
#7230=CARTESIAN_POINT('',(-9.7450812289832,-0.597623483482697,1.49999999999993));
#7231=CARTESIAN_POINT('',(-10.6375000023845,0.502871646585302,-9.98312543742941E-14));
#7232=CARTESIAN_POINT('',(-10.6375000023845,0.502871646585302,1.49999999999993));
#7233=CARTESIAN_POINT('',(-10.6375000010646,5.78409251923531,-9.99200722162641E-14));
#7234=CARTESIAN_POINT('',(-9.7450812289832,4.68359738832831,-1.00059070533254E-13));
#7235=CARTESIAN_POINT('',(-10.6375000023845,3.58310225826028,-1.01341157687784E-13));
#7236=CARTESIAN_POINT('',(-10.6375000010646,5.78409251923531,1.49999999999993));
#7237=CARTESIAN_POINT('',(-9.7450812289832,4.68359738832831,1.49999999999993));
#7238=CARTESIAN_POINT('',(-10.6375000023845,3.58310225826028,1.49999999999993));
#7239=CARTESIAN_POINT('',(-10.6375000010646,2.38785529044149,-1.01252339845814E-13));
#7240=CARTESIAN_POINT('',(-10.6375000010646,2.38785529044149,1.49999999999993));
#7241=CARTESIAN_POINT('',(-9.74508122898318,3.48835042134849,-1.00660434658247E-13));
#7242=CARTESIAN_POINT('',(-9.74508122898318,3.48835042134849,1.49999999999993));
#7243=CARTESIAN_POINT('',(-10.6375000023845,4.58884555141651,-1.00275343584144E-13));
#7244=CARTESIAN_POINT('',(-10.6375000023845,4.58884555141651,1.49999999999993));
#7245=CARTESIAN_POINT('',(-10.6375000010646,-5.78409251922091,-1.01163522003844E-13));
#7246=CARTESIAN_POINT('',(-10.6375000010646,-5.78409251922091,1.49999999999993));
#7247=CARTESIAN_POINT('',(-9.74508122898319,-4.68359738831391,-1.00769773590064E-13));
#7248=CARTESIAN_POINT('',(-9.74508122898319,-4.68359738831391,1.49999999999993));
#7249=CARTESIAN_POINT('',(-10.6375000023845,-3.58310225824589,-1.00275343584144E-13));
#7250=CARTESIAN_POINT('',(-10.6375000023845,-3.58310225824589,1.49999999999993));
#7251=CARTESIAN_POINT('',(-10.6375000010646,-2.38785529042708,-1.00097707900204E-13));
#7252=CARTESIAN_POINT('',(-9.74508122898319,-3.48835042133409,-1.00223078930979E-13));
#7253=CARTESIAN_POINT('',(-10.6375000023845,-4.58884555140211,-1.01341157687784E-13));
#7254=CARTESIAN_POINT('',(-10.6375000010646,-2.38785529042708,1.49999999999993));
#7255=CARTESIAN_POINT('',(-9.74508122898319,-3.48835042133409,1.49999999999993));
#7256=CARTESIAN_POINT('',(-10.6375000023845,-4.58884555140211,1.49999999999993));
#7257=CARTESIAN_POINT('',(-10.637500001473,-7.15480286286913,-0.162000000000103));
#7258=CARTESIAN_POINT('',(-10.6375000014731,1.01714494679316,-0.162000000000103));
#7259=CARTESIAN_POINT('',(-10.6375000002424,-3.06882895803804,-0.162000000000103));
#7260=CARTESIAN_POINT('',(-10.6375000010646,6.47382919527259,-1.00541797110054E-13));
#7261=CARTESIAN_POINT('',(-10.6375000010646,6.47382919527259,1.49999999999993));
#7262=CARTESIAN_POINT('',(-9.7450812289832,7.5743243261796,-1.00332417862796E-13));
#7263=CARTESIAN_POINT('',(-9.7450812289832,7.5743243261796,1.49999999999993));
#7264=CARTESIAN_POINT('',(-10.6375000023845,8.67481945624762,-9.98312543742941E-14));
#7265=CARTESIAN_POINT('',(-10.6375000023845,8.67481945624762,1.49999999999993));
#7266=CARTESIAN_POINT('',(-13.2028845806511,9.499999999728,-0.162000000000103));
#7267=CARTESIAN_POINT('',(-10.6375000010646,9.8700664240664,-1.00808250635964E-13));
#7268=CARTESIAN_POINT('',(-9.7450812289832,8.76957129315941,-1.00113739999162E-13));
#7269=CARTESIAN_POINT('',(-10.6375000023845,7.66907616309139,-1.01341157687784E-13));
#7270=CARTESIAN_POINT('',(-10.6375000010646,9.8700664240664,1.49999999999993));
#7271=CARTESIAN_POINT('',(-9.7450812289832,8.76957129315941,1.49999999999993));
#7272=CARTESIAN_POINT('',(-10.6375000023845,7.66907616309139,1.49999999999993));
#7273=CARTESIAN_POINT('',(-9.69670877301611,-11.4119999996579,-1.00364161426114E-13));
#7274=CARTESIAN_POINT('',(-10.637500001473,5.10311885162438,-0.162000000000103));
#7275=CARTESIAN_POINT('',(-13.2430264745315,-11.4119999996579,1.49999999999993));
#7276=CARTESIAN_POINT('',(-12.9374999994052,11.4119999996722,-0.162000000000103));
#7277=CARTESIAN_POINT('',(-10.4036541869462,-9.4999999997137,1.49999999999993));
#7278=CARTESIAN_POINT('',(-10.4036541869462,-9.4999999997137,-9.99200722162641E-14));
#7279=CARTESIAN_POINT('',(-10.3472155439441,-8.17194780965499,-9.99200722162641E-14));
#7280=CARTESIAN_POINT('',(-10.3472155439441,-8.17194780965499,1.49999999999993));
#7281=CARTESIAN_POINT('',(-10.6375000010645,-6.4738291952582,-9.99200722162641E-14));
#7282=CARTESIAN_POINT('',(-10.6375000010645,-6.4738291952582,1.49999999999993));
#7283=CARTESIAN_POINT('',(-12.9374999994052,-9.4999999997137,1.49999999999993));
#7284=CARTESIAN_POINT('',(-12.9374999994052,-9.4999999997137,-9.99200722162641E-14));
#7285=CARTESIAN_POINT('',(-10.3472155439442,7.0983219302434E-12,-9.99200722162641E-14));
#7286=CARTESIAN_POINT('',(-10.6375000010646,1.6981186144041,-9.99200722162641E-14));
#7287=CARTESIAN_POINT('',(-10.6375000010646,1.6981186144041,1.49999999999993));
#7288=CARTESIAN_POINT('',(-10.3472155439442,7.0983219302434E-12,1.49999999999993));
#7289=CARTESIAN_POINT('',(-10.6375000010646,-1.6981186143897,1.49999999999993));
#7290=CARTESIAN_POINT('',(-10.6375000010646,-1.6981186143897,-9.99200722162641E-14));
#7291=CARTESIAN_POINT('',(-10.3472155439441,4.0859739048383,-9.99200722162641E-14));
#7292=CARTESIAN_POINT('',(-10.6375000010646,5.78409251923531,-9.99200722162641E-14));
#7293=CARTESIAN_POINT('',(-10.6375000010646,5.78409251923531,1.49999999999993));
#7294=CARTESIAN_POINT('',(-10.3472155439442,4.0859739048383,1.49999999999993));
#7295=CARTESIAN_POINT('',(-10.6375000010646,2.3878552904415,1.49999999999993));
#7296=CARTESIAN_POINT('',(-10.6375000010646,2.3878552904415,-9.99200722162641E-14));
#7297=CARTESIAN_POINT('',(-10.3472155439441,-4.0859739048239,-9.99200722162641E-14));
#7298=CARTESIAN_POINT('',(-10.3472155439442,-4.0859739048239,1.49999999999993));
#7299=CARTESIAN_POINT('',(-10.6375000010646,-5.7840925192209,1.49999999999993));
#7300=CARTESIAN_POINT('',(-10.6375000010646,-5.7840925192209,-9.99200722162641E-14));
#7301=CARTESIAN_POINT('',(-10.6375000010646,-2.3878552904271,-9.99200722162641E-14));
#7302=CARTESIAN_POINT('',(-10.6375000010646,-2.3878552904271,1.49999999999993));
#7303=CARTESIAN_POINT('',(-10.3472155439441,8.1719478096695,-9.99200722162641E-14));
#7304=CARTESIAN_POINT('',(-10.3472155439442,8.1719478096695,1.49999999999993));
#7305=CARTESIAN_POINT('',(-10.6375000010646,6.4738291952726,1.49999999999993));
#7306=CARTESIAN_POINT('',(-10.6375000010646,6.4738291952726,-9.99200722162641E-14));
#7307=CARTESIAN_POINT('',(-10.4036541869462,9.499999999728,-9.99200722162641E-14));
#7308=CARTESIAN_POINT('',(-12.9374999994052,9.499999999728,-9.99200722162641E-14));
#7309=CARTESIAN_POINT('',(-12.9374999994052,9.499999999728,1.49999999999993));
#7310=CARTESIAN_POINT('',(-10.4036541869462,9.499999999728,1.49999999999993));
#7311=CARTESIAN_POINT('',(-10.4036541869462,-9.4999999997137,1.49999999999993));
#7312=CARTESIAN_POINT('',(-10.4036541869462,-9.4999999997137,-9.99200722162641E-14));
#7313=CARTESIAN_POINT('',(-10.4036541869462,-9.4999999997137,-9.99200722162641E-14));
#7314=CARTESIAN_POINT('',(-10.0932416538475,-8.84537450849312,-1.01034441597099E-13));
#7315=CARTESIAN_POINT('',(-10.3472155439441,-8.17194780965499,-9.99200722162641E-14));
#7316=CARTESIAN_POINT('',(-10.3472155439441,-8.17194780965499,-9.99200722162641E-14));
#7317=CARTESIAN_POINT('',(-10.3472155439441,-8.17194780965499,1.49999999999993));
#7318=CARTESIAN_POINT('',(-10.3472155439441,-8.17194780965499,1.49999999999993));
#7319=CARTESIAN_POINT('',(-10.0932416538476,-8.84537450849312,1.49999999999993));
#7320=CARTESIAN_POINT('',(-10.4036541869462,-9.4999999997137,1.49999999999993));
#7321=CARTESIAN_POINT('',(-10.3472155439441,-8.17194780965499,-9.99200722162641E-14));
#7322=CARTESIAN_POINT('',(-10.0022352481424,-7.25721227649599,-1.01415454915885E-13));
#7323=CARTESIAN_POINT('',(-10.6375000010645,-6.4738291952582,-9.99200722162641E-14));
#7324=CARTESIAN_POINT('',(-10.6375000010645,-6.4738291952582,-9.99200722162641E-14));
#7325=CARTESIAN_POINT('',(-10.6375000010645,-6.4738291952582,1.49999999999993));
#7326=CARTESIAN_POINT('',(-10.6375000010645,-6.4738291952582,1.49999999999993));
#7327=CARTESIAN_POINT('',(-10.0022352481424,-7.25721227649601,1.49999999999993));
#7328=CARTESIAN_POINT('',(-10.3472155439441,-8.17194780965499,1.49999999999993));
#7329=CARTESIAN_POINT('',(-12.9374999994052,-9.4999999997137,1.49999999999993));
#7330=CARTESIAN_POINT('',(-12.9374999994052,-9.4999999997137,-9.99200722162641E-14));
#7331=CARTESIAN_POINT('',(-12.9374999994052,-9.4999999997137,-9.99200722162641E-14));
#7332=CARTESIAN_POINT('',(-10.4036541869462,-9.4999999997137,-9.99200722162641E-14));
#7333=CARTESIAN_POINT('',(-10.4036541869462,-9.4999999997137,1.49999999999993));
#7334=CARTESIAN_POINT('',(-12.9374999994052,-9.4999999997137,1.49999999999993));
#7335=CARTESIAN_POINT('',(-10.3472155439442,7.0983219302434E-12,-9.99200722162641E-14));
#7336=CARTESIAN_POINT('',(-10.0022352481425,0.914735533166198,-1.01415454915885E-13));
#7337=CARTESIAN_POINT('',(-10.6375000010646,1.6981186144041,-9.99200722162641E-14));
#7338=CARTESIAN_POINT('',(-10.6375000010646,1.6981186144041,-9.99200722162641E-14));
#7339=CARTESIAN_POINT('',(-10.6375000010646,1.6981186144041,1.49999999999993));
#7340=CARTESIAN_POINT('',(-10.6375000010646,1.6981186144041,1.49999999999993));
#7341=CARTESIAN_POINT('',(-10.0022352481425,0.914735533166191,1.49999999999993));
#7342=CARTESIAN_POINT('',(-10.3472155439442,7.0983219302434E-12,1.49999999999993));
#7343=CARTESIAN_POINT('',(-10.3472155439442,7.0983219302434E-12,1.49999999999993));
#7344=CARTESIAN_POINT('',(-10.3472155439442,7.0983219302434E-12,-9.99200722162641E-14));
#7345=CARTESIAN_POINT('',(-10.3472155439442,7.0983219302434E-12,1.49999999999993));
#7346=CARTESIAN_POINT('',(-10.0022352481425,-0.914735533151922,1.49999999999993));
#7347=CARTESIAN_POINT('',(-10.6375000010646,-1.6981186143897,1.49999999999993));
#7348=CARTESIAN_POINT('',(-10.6375000010646,-1.6981186143897,1.49999999999993));
#7349=CARTESIAN_POINT('',(-10.6375000010646,-1.6981186143897,-9.99200722162641E-14));
#7350=CARTESIAN_POINT('',(-10.6375000010646,-1.6981186143897,-9.99200722162641E-14));
#7351=CARTESIAN_POINT('',(-10.0022352481426,-0.914735533151889,-9.92210554295471E-14));
#7352=CARTESIAN_POINT('',(-10.3472155439442,7.0983219302434E-12,-9.99200722162641E-14));
#7353=CARTESIAN_POINT('',(-10.3472155439441,4.0859739048383,-9.99200722162641E-14));
#7354=CARTESIAN_POINT('',(-10.0022352481424,5.0007094379974,-9.97197825855332E-14));
#7355=CARTESIAN_POINT('',(-10.6375000010646,5.78409251923531,-9.99200722162641E-14));
#7356=CARTESIAN_POINT('',(-10.6375000010646,5.78409251923531,-9.99200722162641E-14));
#7357=CARTESIAN_POINT('',(-10.6375000010646,5.78409251923531,1.49999999999993));
#7358=CARTESIAN_POINT('',(-10.6375000010646,5.78409251923531,1.49999999999993));
#7359=CARTESIAN_POINT('',(-10.0022352481424,5.00070943799738,1.49999999999993));
#7360=CARTESIAN_POINT('',(-10.3472155439442,4.0859739048383,1.49999999999993));
#7361=CARTESIAN_POINT('',(-10.3472155439442,4.0859739048383,1.49999999999993));
#7362=CARTESIAN_POINT('',(-10.3472155439441,4.0859739048383,-9.99200722162641E-14));
#7363=CARTESIAN_POINT('',(-10.3472155439442,4.0859739048383,1.49999999999993));
#7364=CARTESIAN_POINT('',(-10.0022352481424,3.17123837167929,1.49999999999993));
#7365=CARTESIAN_POINT('',(-10.6375000010646,2.3878552904415,1.49999999999993));
#7366=CARTESIAN_POINT('',(-10.6375000010646,2.3878552904415,1.49999999999993));
#7367=CARTESIAN_POINT('',(-10.6375000010646,2.3878552904415,-9.99200722162641E-14));
#7368=CARTESIAN_POINT('',(-10.6375000010646,2.3878552904415,-9.99200722162641E-14));
#7369=CARTESIAN_POINT('',(-10.0022352481426,3.17123837167933,-9.96200371543359E-14));
#7370=CARTESIAN_POINT('',(-10.3472155439441,4.0859739048383,-9.99200722162641E-14));
#7371=CARTESIAN_POINT('',(-10.3472155439441,-4.0859739048239,-9.99200722162641E-14));
#7372=CARTESIAN_POINT('',(-10.3472155439442,-4.0859739048239,1.49999999999993));
#7373=CARTESIAN_POINT('',(-10.3472155439442,-4.0859739048239,1.49999999999993));
#7374=CARTESIAN_POINT('',(-10.0022352481424,-5.00070943798302,1.49999999999993));
#7375=CARTESIAN_POINT('',(-10.6375000010646,-5.7840925192209,1.49999999999993));
#7376=CARTESIAN_POINT('',(-10.6375000010646,-5.7840925192209,1.49999999999993));
#7377=CARTESIAN_POINT('',(-10.6375000010646,-5.7840925192209,-9.99200722162641E-14));
#7378=CARTESIAN_POINT('',(-10.6375000010646,-5.7840925192209,-9.99200722162641E-14));
#7379=CARTESIAN_POINT('',(-10.0022352481425,-5.00070943798301,-9.99192734479271E-14));
#7380=CARTESIAN_POINT('',(-10.3472155439441,-4.0859739048239,-9.99200722162641E-14));
#7381=CARTESIAN_POINT('',(-10.3472155439441,-4.0859739048239,-9.99200722162641E-14));
#7382=CARTESIAN_POINT('',(-10.0022352481424,-3.17123837166493,-1.01415454915885E-13));
#7383=CARTESIAN_POINT('',(-10.6375000010646,-2.3878552904271,-9.99200722162641E-14));
#7384=CARTESIAN_POINT('',(-10.6375000010646,-2.3878552904271,-9.99200722162641E-14));
#7385=CARTESIAN_POINT('',(-10.6375000010646,-2.3878552904271,1.49999999999993));
#7386=CARTESIAN_POINT('',(-10.6375000010646,-2.3878552904271,1.49999999999993));
#7387=CARTESIAN_POINT('',(-10.0022352481425,-3.17123837166493,1.49999999999993));
#7388=CARTESIAN_POINT('',(-10.3472155439442,-4.0859739048239,1.49999999999993));
#7389=CARTESIAN_POINT('',(-10.3472155439441,8.1719478096695,-9.99200722162641E-14));
#7390=CARTESIAN_POINT('',(-10.3472155439442,8.1719478096695,1.49999999999993));
#7391=CARTESIAN_POINT('',(-10.3472155439442,8.1719478096695,1.49999999999993));
#7392=CARTESIAN_POINT('',(-10.0022352481424,7.25721227651041,1.49999999999993));
#7393=CARTESIAN_POINT('',(-10.6375000010646,6.4738291952726,1.49999999999993));
#7394=CARTESIAN_POINT('',(-10.6375000010646,6.4738291952726,1.49999999999993));
#7395=CARTESIAN_POINT('',(-10.6375000010646,6.4738291952726,-9.99200722162641E-14));
#7396=CARTESIAN_POINT('',(-10.6375000010646,6.4738291952726,-9.99200722162641E-14));
#7397=CARTESIAN_POINT('',(-10.0022352481426,7.25721227651051,-9.96200371543359E-14));
#7398=CARTESIAN_POINT('',(-10.3472155439441,8.1719478096695,-9.99200722162641E-14));
#7399=CARTESIAN_POINT('',(-10.4036541869462,9.499999999728,-9.99200722162641E-14));
#7400=CARTESIAN_POINT('',(-12.9374999994052,9.499999999728,-9.99200722162641E-14));
#7401=CARTESIAN_POINT('',(-12.9374999994052,9.499999999728,-9.99200722162641E-14));
#7402=CARTESIAN_POINT('',(-12.9374999994052,9.499999999728,1.49999999999993));
#7403=CARTESIAN_POINT('',(-12.9374999994052,9.499999999728,1.49999999999993));
#7404=CARTESIAN_POINT('',(-10.4036541869462,9.499999999728,1.49999999999993));
#7405=CARTESIAN_POINT('',(-10.4036541869462,9.499999999728,1.49999999999993));
#7406=CARTESIAN_POINT('',(-10.4036541869462,9.499999999728,-9.99200722162641E-14));
#7407=CARTESIAN_POINT('',(-10.4036541869462,9.499999999728,1.49999999999993));
#7408=CARTESIAN_POINT('',(-10.0932416538476,8.84537450850749,1.49999999999993));
#7409=CARTESIAN_POINT('',(-10.3472155439442,8.1719478096695,1.49999999999993));
#7410=CARTESIAN_POINT('',(-10.3472155439441,8.1719478096695,-9.99200722162641E-14));
#7411=CARTESIAN_POINT('',(-10.0932416538476,8.84537450850749,-9.98956803034884E-14));
#7412=CARTESIAN_POINT('',(-10.4036541869462,9.499999999728,-9.99200722162641E-14));
#7413=CARTESIAN_POINT('',(-12.9374999994052,-9.4999999997137,-9.99200722162641E-14));
#7414=CARTESIAN_POINT('',(-12.9374999994052,9.499999999728,-9.99200722162641E-14));
#7415=CARTESIAN_POINT('',(-10.6375000010646,6.4738291952726,-9.99200722162641E-14));
#7416=CARTESIAN_POINT('',(-10.6375000010646,5.78409251923531,-9.99200722162641E-14));
#7417=CARTESIAN_POINT('',(-10.6375000010646,1.6981186144041,-9.99200722162641E-14));
#7418=CARTESIAN_POINT('',(-10.6375000010646,2.3878552904415,-9.99200722162641E-14));
#7419=CARTESIAN_POINT('',(-10.6375000010646,-2.3878552904271,-9.99200722162641E-14));
#7420=CARTESIAN_POINT('',(-10.6375000010646,-1.6981186143897,-9.99200722162641E-14));
#7421=CARTESIAN_POINT('',(-10.6375000010645,-6.4738291952582,-9.99200722162641E-14));
#7422=CARTESIAN_POINT('',(-10.6375000010646,-5.7840925192209,-9.99200722162641E-14));
#7423=CARTESIAN_POINT('',(-12.9374999994052,9.499999999728,1.49999999999993));
#7424=CARTESIAN_POINT('',(-12.9374999994052,-9.4999999997137,1.49999999999993));
#7425=CARTESIAN_POINT('',(-10.6375000010646,-5.7840925192209,1.49999999999993));
#7426=CARTESIAN_POINT('',(-10.6375000010645,-6.4738291952582,1.49999999999993));
#7427=CARTESIAN_POINT('',(-10.6375000010646,-1.6981186143897,1.49999999999993));
#7428=CARTESIAN_POINT('',(-10.6375000010646,-2.3878552904271,1.49999999999993));
#7429=CARTESIAN_POINT('',(-10.6375000010646,2.3878552904415,1.49999999999993));
#7430=CARTESIAN_POINT('',(-10.6375000010646,1.6981186144041,1.49999999999993));
#7431=CARTESIAN_POINT('',(-10.6375000010646,6.4738291952726,1.49999999999993));
#7432=CARTESIAN_POINT('',(-10.6375000010646,5.78409251923531,1.49999999999993));
#7433=CARTESIAN_POINT('',(10.6375000010648,-9.870066424052,-1.00808250635964E-13));
#7434=CARTESIAN_POINT('',(9.74508122898281,-8.76957129314499,-1.00113739999162E-13));
#7435=CARTESIAN_POINT('',(10.6375000023848,-7.66907616307702,-1.01341157687784E-13));
#7436=CARTESIAN_POINT('',(10.6375000010648,-9.870066424052,1.49999999999993));
#7437=CARTESIAN_POINT('',(9.74508122898281,-8.76957129314499,1.49999999999993));
#7438=CARTESIAN_POINT('',(10.6375000023848,-7.66907616307702,1.49999999999993));
#7439=CARTESIAN_POINT('',(10.6375000010648,-6.47382919525821,-1.00186525742174E-13));
#7440=CARTESIAN_POINT('',(10.6375000010648,-6.47382919525821,1.49999999999993));
#7441=CARTESIAN_POINT('',(9.74508122898281,-7.5743243261652,-1.00387087328704E-13));
#7442=CARTESIAN_POINT('',(9.74508122898281,-7.5743243261652,1.49999999999993));
#7443=CARTESIAN_POINT('',(10.6375000023848,-8.6748194562332,-9.9387165164444E-14));
#7444=CARTESIAN_POINT('',(10.6375000023848,-8.6748194562332,1.49999999999993));
#7445=CARTESIAN_POINT('',(10.1382696056999,-9.4999999997137,1.66199999999994));
#7446=CARTESIAN_POINT('',(10.6375000010648,1.69811861440409,-1.00630614952024E-13));
#7447=CARTESIAN_POINT('',(10.6375000010648,1.69811861440409,1.49999999999993));
#7448=CARTESIAN_POINT('',(9.74508122898281,0.597623483497097,-1.00933781987789E-13));
#7449=CARTESIAN_POINT('',(9.74508122898281,0.597623483497097,1.49999999999993));
#7450=CARTESIAN_POINT('',(10.6375000023848,-0.502871646570906,-9.98312543742941E-14));
#7451=CARTESIAN_POINT('',(10.6375000023848,-0.502871646570906,1.49999999999993));
#7452=CARTESIAN_POINT('',(10.6375000010648,-1.6981186143897,-1.00275343584144E-13));
#7453=CARTESIAN_POINT('',(9.74508122898279,-0.597623483482705,-1.00387087328704E-13));
#7454=CARTESIAN_POINT('',(10.6375000023848,0.502871646585287,-1.01785246897634E-13));
#7455=CARTESIAN_POINT('',(10.6375000010648,-1.6981186143897,1.49999999999993));
#7456=CARTESIAN_POINT('',(9.74508122898279,-0.597623483482705,1.49999999999993));
#7457=CARTESIAN_POINT('',(10.6375000023848,0.502871646585287,1.49999999999993));
#7458=CARTESIAN_POINT('',(10.6375000010648,5.7840925192353,-1.00186525742174E-13));
#7459=CARTESIAN_POINT('',(10.6375000010648,5.7840925192353,1.49999999999993));
#7460=CARTESIAN_POINT('',(9.74508122898281,4.6835973883283,-1.00387087328704E-13));
#7461=CARTESIAN_POINT('',(9.74508122898281,4.6835973883283,1.49999999999993));
#7462=CARTESIAN_POINT('',(10.6375000023848,3.58310225826031,-9.9387165164444E-14));
#7463=CARTESIAN_POINT('',(10.6375000023848,3.58310225826031,1.49999999999993));
#7464=CARTESIAN_POINT('',(10.6375000010648,2.38785529044148,-1.00985886319904E-13));
#7465=CARTESIAN_POINT('',(9.7450812289828,3.48835042134849,-1.0055109572643E-13));
#7466=CARTESIAN_POINT('',(10.6375000023848,4.58884555141648,-1.01785246897634E-13));
#7467=CARTESIAN_POINT('',(10.6375000010648,2.38785529044148,1.49999999999993));
#7468=CARTESIAN_POINT('',(9.7450812289828,3.48835042134849,1.49999999999993));
#7469=CARTESIAN_POINT('',(10.6375000023848,4.58884555141648,1.49999999999993));
#7470=CARTESIAN_POINT('',(10.6375000010648,-5.7840925192209,-1.00275343584144E-13));
#7471=CARTESIAN_POINT('',(9.74508122898279,-4.6835973883139,-1.00660434658247E-13));
#7472=CARTESIAN_POINT('',(10.6375000023848,-3.58310225824592,-1.01785246897634E-13));
#7473=CARTESIAN_POINT('',(10.6375000010648,-5.7840925192209,1.49999999999993));
#7474=CARTESIAN_POINT('',(9.74508122898279,-4.6835973883139,1.49999999999993));
#7475=CARTESIAN_POINT('',(10.6375000023848,-3.58310225824592,1.49999999999993));
#7476=CARTESIAN_POINT('',(10.6375000010648,-2.38785529042711,-1.00630614952024E-13));
#7477=CARTESIAN_POINT('',(10.6375000010648,-2.38785529042711,1.49999999999993));
#7478=CARTESIAN_POINT('',(9.74508122898281,-3.48835042133411,-1.00660434658247E-13));
#7479=CARTESIAN_POINT('',(9.74508122898281,-3.48835042133411,1.49999999999993));
#7480=CARTESIAN_POINT('',(10.6375000023848,-4.58884555140209,-9.98312543742941E-14));
#7481=CARTESIAN_POINT('',(10.6375000023848,-4.58884555140209,1.49999999999993));
#7482=CARTESIAN_POINT('',(10.6375000002423,-5.10311885160997,-0.162000000000103));
#7483=CARTESIAN_POINT('',(10.6375000002423,3.06882895805244,-0.162000000000103));
#7484=CARTESIAN_POINT('',(10.6375000014731,-1.01714494677876,-0.162000000000104));
#7485=CARTESIAN_POINT('',(10.6375000010648,6.47382919527259,-1.00541797110054E-13));
#7486=CARTESIAN_POINT('',(9.7450812289828,7.57432432617959,-1.00277748396888E-13));
#7487=CARTESIAN_POINT('',(10.6375000023848,8.67481945624759,-1.01341157687784E-13));
#7488=CARTESIAN_POINT('',(10.6375000010648,6.47382919527259,1.49999999999993));
#7489=CARTESIAN_POINT('',(9.7450812289828,7.57432432617959,1.49999999999993));
#7490=CARTESIAN_POINT('',(10.6375000023848,8.67481945624759,1.49999999999993));
#7491=CARTESIAN_POINT('',(10.1382696056999,9.499999999728,-0.162000000000103));
#7492=CARTESIAN_POINT('',(10.6375000010648,9.8700664240664,-1.00630614952024E-13));
#7493=CARTESIAN_POINT('',(10.6375000010648,9.8700664240664,1.49999999999993));
#7494=CARTESIAN_POINT('',(9.74508122898281,8.76957129315941,-1.00660434658247E-13));
#7495=CARTESIAN_POINT('',(9.74508122898281,8.76957129315941,1.49999999999993));
#7496=CARTESIAN_POINT('',(10.6375000023848,7.66907616309141,-9.98312543742941E-14));
#7497=CARTESIAN_POINT('',(10.6375000023848,7.66907616309141,1.49999999999993));
#7498=CARTESIAN_POINT('',(13.243026474531,-11.4119999996579,-1.00364161426114E-13));
#7499=CARTESIAN_POINT('',(10.6375000002423,7.15480286288353,-0.162000000000104));
#7500=CARTESIAN_POINT('',(9.6967087730166,-11.4119999996579,1.49999999999993));
#7501=CARTESIAN_POINT('',(12.9374999994048,-11.4119999996579,-0.162000000000103));
#7502=CARTESIAN_POINT('',(10.4036541869458,-9.4999999997137,1.49999999999993));
#7503=CARTESIAN_POINT('',(10.3472155439438,-8.17194780965499,1.49999999999993));
#7504=CARTESIAN_POINT('',(10.3472155439438,-8.17194780965499,-9.99200722162641E-14));
#7505=CARTESIAN_POINT('',(10.4036541869458,-9.4999999997137,-9.99200722162641E-14));
#7506=CARTESIAN_POINT('',(10.6375000010648,-6.4738291952582,1.49999999999993));
#7507=CARTESIAN_POINT('',(10.6375000010648,-6.4738291952582,-9.99200722162641E-14));
#7508=CARTESIAN_POINT('',(12.9374999994048,-9.4999999997137,1.49999999999993));
#7509=CARTESIAN_POINT('',(12.9374999994048,-9.4999999997137,-9.99200722162641E-14));
#7510=CARTESIAN_POINT('',(10.3472155439438,7.0983219302434E-12,-9.99200722162641E-14));
#7511=CARTESIAN_POINT('',(10.3472155439438,7.0983219302434E-12,1.49999999999993));
#7512=CARTESIAN_POINT('',(10.6375000010648,1.6981186144041,1.49999999999993));
#7513=CARTESIAN_POINT('',(10.6375000010648,1.6981186144041,-9.99200722162641E-14));
#7514=CARTESIAN_POINT('',(10.6375000010648,-1.6981186143897,-9.99200722162641E-14));
#7515=CARTESIAN_POINT('',(10.6375000010648,-1.6981186143897,1.49999999999993));
#7516=CARTESIAN_POINT('',(10.3472155439438,4.0859739048383,-9.99200722162641E-14));
#7517=CARTESIAN_POINT('',(10.3472155439438,4.0859739048383,1.49999999999993));
#7518=CARTESIAN_POINT('',(10.6375000010648,5.78409251923531,1.49999999999993));
#7519=CARTESIAN_POINT('',(10.6375000010648,5.78409251923531,-9.99200722162641E-14));
#7520=CARTESIAN_POINT('',(10.6375000010648,2.3878552904415,-9.99200722162641E-14));
#7521=CARTESIAN_POINT('',(10.6375000010648,2.3878552904415,1.49999999999993));
#7522=CARTESIAN_POINT('',(10.3472155439438,-4.0859739048239,-9.99200722162641E-14));
#7523=CARTESIAN_POINT('',(10.6375000010648,-5.7840925192209,-9.99200722162641E-14));
#7524=CARTESIAN_POINT('',(10.6375000010648,-5.7840925192209,1.49999999999993));
#7525=CARTESIAN_POINT('',(10.3472155439438,-4.0859739048239,1.49999999999993));
#7526=CARTESIAN_POINT('',(10.6375000010648,-2.3878552904271,1.49999999999993));
#7527=CARTESIAN_POINT('',(10.6375000010648,-2.3878552904271,-9.99200722162641E-14));
#7528=CARTESIAN_POINT('',(10.3472155439438,8.1719478096695,-9.99200722162641E-14));
#7529=CARTESIAN_POINT('',(10.6375000010648,6.4738291952726,-9.99200722162641E-14));
#7530=CARTESIAN_POINT('',(10.6375000010648,6.4738291952726,1.49999999999993));
#7531=CARTESIAN_POINT('',(10.3472155439438,8.1719478096695,1.49999999999993));
#7532=CARTESIAN_POINT('',(10.4036541869458,9.499999999728,-9.99200722162641E-14));
#7533=CARTESIAN_POINT('',(10.4036541869458,9.499999999728,1.49999999999993));
#7534=CARTESIAN_POINT('',(12.9374999994048,9.499999999728,1.49999999999993));
#7535=CARTESIAN_POINT('',(12.9374999994048,9.499999999728,-9.99200722162641E-14));
#7536=CARTESIAN_POINT('',(10.4036541869458,-9.4999999997137,1.49999999999993));
#7537=CARTESIAN_POINT('',(10.0932416538478,-8.84537450849312,1.49999999999993));
#7538=CARTESIAN_POINT('',(10.3472155439438,-8.17194780965499,1.49999999999993));
#7539=CARTESIAN_POINT('',(10.3472155439438,-8.17194780965499,1.49999999999993));
#7540=CARTESIAN_POINT('',(10.3472155439438,-8.17194780965499,-9.99200722162641E-14));
#7541=CARTESIAN_POINT('',(10.3472155439438,-8.17194780965499,-9.99200722162641E-14));
#7542=CARTESIAN_POINT('',(10.0932416538478,-8.84537450849312,-1.01034441597099E-13));
#7543=CARTESIAN_POINT('',(10.4036541869458,-9.4999999997137,-9.99200722162641E-14));
#7544=CARTESIAN_POINT('',(10.4036541869458,-9.4999999997137,-9.99200722162641E-14));
#7545=CARTESIAN_POINT('',(10.4036541869458,-9.4999999997137,1.49999999999993));
#7546=CARTESIAN_POINT('',(10.3472155439438,-8.17194780965499,1.49999999999993));
#7547=CARTESIAN_POINT('',(10.0022352481428,-7.25721227649601,1.49999999999993));
#7548=CARTESIAN_POINT('',(10.6375000010648,-6.4738291952582,1.49999999999993));
#7549=CARTESIAN_POINT('',(10.6375000010648,-6.4738291952582,1.49999999999993));
#7550=CARTESIAN_POINT('',(10.6375000010648,-6.4738291952582,-9.99200722162641E-14));
#7551=CARTESIAN_POINT('',(10.6375000010648,-6.4738291952582,-9.99200722162641E-14));
#7552=CARTESIAN_POINT('',(10.0022352481428,-7.25721227649599,-1.01415454915885E-13));
#7553=CARTESIAN_POINT('',(10.3472155439438,-8.17194780965499,-9.99200722162641E-14));
#7554=CARTESIAN_POINT('',(12.9374999994048,-9.4999999997137,1.49999999999993));
#7555=CARTESIAN_POINT('',(10.4036541869458,-9.4999999997137,1.49999999999993));
#7556=CARTESIAN_POINT('',(10.4036541869458,-9.4999999997137,-9.99200722162641E-14));
#7557=CARTESIAN_POINT('',(12.9374999994048,-9.4999999997137,-9.99200722162641E-14));
#7558=CARTESIAN_POINT('',(12.9374999994048,-9.4999999997137,-9.99200722162641E-14));
#7559=CARTESIAN_POINT('',(12.9374999994048,-9.4999999997137,1.49999999999993));
#7560=CARTESIAN_POINT('',(10.3472155439438,7.0983219302434E-12,-9.99200722162641E-14));
#7561=CARTESIAN_POINT('',(10.3472155439438,7.0983219302434E-12,1.49999999999993));
#7562=CARTESIAN_POINT('',(10.3472155439438,7.0983219302434E-12,1.49999999999993));
#7563=CARTESIAN_POINT('',(10.0022352481428,0.914735533166199,1.49999999999993));
#7564=CARTESIAN_POINT('',(10.6375000010648,1.6981186144041,1.49999999999993));
#7565=CARTESIAN_POINT('',(10.6375000010648,1.6981186144041,1.49999999999993));
#7566=CARTESIAN_POINT('',(10.6375000010648,1.6981186144041,-9.99200722162641E-14));
#7567=CARTESIAN_POINT('',(10.6375000010648,1.6981186144041,-9.99200722162641E-14));
#7568=CARTESIAN_POINT('',(10.0022352481428,0.914735533166198,-1.01415454915885E-13));
#7569=CARTESIAN_POINT('',(10.3472155439438,7.0983219302434E-12,-9.99200722162641E-14));
#7570=CARTESIAN_POINT('',(10.3472155439438,7.0983219302434E-12,-9.99200722162641E-14));
#7571=CARTESIAN_POINT('',(10.0022352481428,-0.914735533151905,-9.92210554295471E-14));
#7572=CARTESIAN_POINT('',(10.6375000010648,-1.6981186143897,-9.99200722162641E-14));
#7573=CARTESIAN_POINT('',(10.6375000010648,-1.6981186143897,-9.99200722162641E-14));
#7574=CARTESIAN_POINT('',(10.6375000010648,-1.6981186143897,1.49999999999993));
#7575=CARTESIAN_POINT('',(10.6375000010648,-1.6981186143897,1.49999999999993));
#7576=CARTESIAN_POINT('',(10.0022352481428,-0.91473553315193,1.49999999999993));
#7577=CARTESIAN_POINT('',(10.3472155439438,7.0983219302434E-12,1.49999999999993));
#7578=CARTESIAN_POINT('',(10.3472155439438,4.0859739048383,-9.99200722162641E-14));
#7579=CARTESIAN_POINT('',(10.3472155439438,4.0859739048383,1.49999999999993));
#7580=CARTESIAN_POINT('',(10.3472155439438,4.0859739048383,1.49999999999993));
#7581=CARTESIAN_POINT('',(10.0022352481428,5.00070943799738,1.49999999999993));
#7582=CARTESIAN_POINT('',(10.6375000010648,5.78409251923531,1.49999999999993));
#7583=CARTESIAN_POINT('',(10.6375000010648,5.78409251923531,1.49999999999993));
#7584=CARTESIAN_POINT('',(10.6375000010648,5.78409251923531,-9.99200722162641E-14));
#7585=CARTESIAN_POINT('',(10.6375000010648,5.78409251923531,-9.99200722162641E-14));
#7586=CARTESIAN_POINT('',(10.0022352481428,5.00070943799741,-9.97197825855332E-14));
#7587=CARTESIAN_POINT('',(10.3472155439438,4.0859739048383,-9.99200722162641E-14));
#7588=CARTESIAN_POINT('',(10.3472155439438,4.0859739048383,-9.99200722162641E-14));
#7589=CARTESIAN_POINT('',(10.0022352481428,3.17123837167931,-9.96200371543359E-14));
#7590=CARTESIAN_POINT('',(10.6375000010648,2.3878552904415,-9.99200722162641E-14));
#7591=CARTESIAN_POINT('',(10.6375000010648,2.3878552904415,-9.99200722162641E-14));
#7592=CARTESIAN_POINT('',(10.6375000010648,2.3878552904415,1.49999999999993));
#7593=CARTESIAN_POINT('',(10.6375000010648,2.3878552904415,1.49999999999993));
#7594=CARTESIAN_POINT('',(10.0022352481428,3.17123837167928,1.49999999999993));
#7595=CARTESIAN_POINT('',(10.3472155439438,4.0859739048383,1.49999999999993));
#7596=CARTESIAN_POINT('',(10.3472155439438,-4.0859739048239,-9.99200722162641E-14));
#7597=CARTESIAN_POINT('',(10.0022352481428,-5.00070943798301,-9.99192734479271E-14));
#7598=CARTESIAN_POINT('',(10.6375000010648,-5.7840925192209,-9.99200722162641E-14));
#7599=CARTESIAN_POINT('',(10.6375000010648,-5.7840925192209,-9.99200722162641E-14));
#7600=CARTESIAN_POINT('',(10.6375000010648,-5.7840925192209,1.49999999999993));
#7601=CARTESIAN_POINT('',(10.6375000010648,-5.7840925192209,1.49999999999993));
#7602=CARTESIAN_POINT('',(10.0022352481428,-5.00070943798302,1.49999999999993));
#7603=CARTESIAN_POINT('',(10.3472155439438,-4.0859739048239,1.49999999999993));
#7604=CARTESIAN_POINT('',(10.3472155439438,-4.0859739048239,1.49999999999993));
#7605=CARTESIAN_POINT('',(10.3472155439438,-4.0859739048239,-9.99200722162641E-14));
#7606=CARTESIAN_POINT('',(10.3472155439438,-4.0859739048239,1.49999999999993));
#7607=CARTESIAN_POINT('',(10.0022352481428,-3.17123837166491,1.49999999999993));
#7608=CARTESIAN_POINT('',(10.6375000010648,-2.3878552904271,1.49999999999993));
#7609=CARTESIAN_POINT('',(10.6375000010648,-2.3878552904271,1.49999999999993));
#7610=CARTESIAN_POINT('',(10.6375000010648,-2.3878552904271,-9.99200722162641E-14));
#7611=CARTESIAN_POINT('',(10.6375000010648,-2.3878552904271,-9.99200722162641E-14));
#7612=CARTESIAN_POINT('',(10.0022352481428,-3.17123837166492,-1.01415454915885E-13));
#7613=CARTESIAN_POINT('',(10.3472155439438,-4.0859739048239,-9.99200722162641E-14));
#7614=CARTESIAN_POINT('',(10.3472155439438,8.1719478096695,-9.99200722162641E-14));
#7615=CARTESIAN_POINT('',(10.0022352481428,7.2572122765105,-9.96200371543359E-14));
#7616=CARTESIAN_POINT('',(10.6375000010648,6.4738291952726,-9.99200722162641E-14));
#7617=CARTESIAN_POINT('',(10.6375000010648,6.4738291952726,-9.99200722162641E-14));
#7618=CARTESIAN_POINT('',(10.6375000010648,6.4738291952726,1.49999999999993));
#7619=CARTESIAN_POINT('',(10.6375000010648,6.4738291952726,1.49999999999993));
#7620=CARTESIAN_POINT('',(10.0022352481428,7.2572122765104,1.49999999999993));
#7621=CARTESIAN_POINT('',(10.3472155439438,8.1719478096695,1.49999999999993));
#7622=CARTESIAN_POINT('',(10.3472155439438,8.1719478096695,1.49999999999993));
#7623=CARTESIAN_POINT('',(10.3472155439438,8.1719478096695,-9.99200722162641E-14));
#7624=CARTESIAN_POINT('',(10.4036541869458,9.499999999728,-9.99200722162641E-14));
#7625=CARTESIAN_POINT('',(10.4036541869458,9.499999999728,1.49999999999993));
#7626=CARTESIAN_POINT('',(10.4036541869458,9.499999999728,1.49999999999993));
#7627=CARTESIAN_POINT('',(12.9374999994048,9.499999999728,1.49999999999993));
#7628=CARTESIAN_POINT('',(12.9374999994048,9.499999999728,1.49999999999993));
#7629=CARTESIAN_POINT('',(12.9374999994048,9.499999999728,-9.99200722162641E-14));
#7630=CARTESIAN_POINT('',(12.9374999994048,9.499999999728,-9.99200722162641E-14));
#7631=CARTESIAN_POINT('',(10.4036541869458,9.499999999728,-9.99200722162641E-14));
#7632=CARTESIAN_POINT('',(10.4036541869458,9.499999999728,-9.99200722162641E-14));
#7633=CARTESIAN_POINT('',(10.0932416538478,8.84537450850749,-9.98956803034884E-14));
#7634=CARTESIAN_POINT('',(10.3472155439438,8.1719478096695,-9.99200722162641E-14));
#7635=CARTESIAN_POINT('',(10.3472155439438,8.1719478096695,1.49999999999993));
#7636=CARTESIAN_POINT('',(10.0932416538478,8.84537450850749,1.49999999999993));
#7637=CARTESIAN_POINT('',(10.4036541869458,9.499999999728,1.49999999999993));
#7638=CARTESIAN_POINT('',(10.6375000010648,-5.7840925192209,-9.99200722162641E-14));
#7639=CARTESIAN_POINT('',(10.6375000010648,-6.4738291952582,-9.99200722162641E-14));
#7640=CARTESIAN_POINT('',(10.6375000010648,-1.6981186143897,-9.99200722162641E-14));
#7641=CARTESIAN_POINT('',(10.6375000010648,-2.3878552904271,-9.99200722162641E-14));
#7642=CARTESIAN_POINT('',(10.6375000010648,2.3878552904415,-9.99200722162641E-14));
#7643=CARTESIAN_POINT('',(10.6375000010648,1.6981186144041,-9.99200722162641E-14));
#7644=CARTESIAN_POINT('',(10.6375000010648,5.78409251923531,-9.99200722162641E-14));
#7645=CARTESIAN_POINT('',(10.6375000010648,6.4738291952726,-9.99200722162641E-14));
#7646=CARTESIAN_POINT('',(12.9374999994048,9.499999999728,-9.99200722162641E-14));
#7647=CARTESIAN_POINT('',(12.9374999994048,-9.4999999997137,-9.99200722162641E-14));
#7648=CARTESIAN_POINT('',(10.6375000010648,5.78409251923531,1.49999999999993));
#7649=CARTESIAN_POINT('',(10.6375000010648,6.4738291952726,1.49999999999993));
#7650=CARTESIAN_POINT('',(10.6375000010648,1.6981186144041,1.49999999999993));
#7651=CARTESIAN_POINT('',(10.6375000010648,2.3878552904415,1.49999999999993));
#7652=CARTESIAN_POINT('',(10.6375000010648,-2.3878552904271,1.49999999999993));
#7653=CARTESIAN_POINT('',(10.6375000010648,-1.6981186143897,1.49999999999993));
#7654=CARTESIAN_POINT('',(10.6375000010648,-6.4738291952582,1.49999999999993));
#7655=CARTESIAN_POINT('',(10.6375000010648,-5.7840925192209,1.49999999999993));
#7656=CARTESIAN_POINT('',(12.9374999994048,-9.4999999997137,1.49999999999993));
#7657=CARTESIAN_POINT('',(12.9374999994048,9.499999999728,1.49999999999993));
#7658=CARTESIAN_POINT('',(0.,0.,0.));
ENDSEC;
END-ISO-10303-21;
```
