## Supplementary material for "Modular Assembly of Biohybrid Machines Using Force-Enhanced Skeletal Muscle Actuators": Compliant skeleton and accessories CAD files: 15 mm equivalent strain compliant skeleton hanger.stp

```
ISO-10303-21;
HEADER;
/* Generated by software containing ST-Developer
 * from STEP Tools, Inc. (www.steptools.com) 
 */
/* OPTION: using custom schema-name function */

FILE_DESCRIPTION(
/* description */ (''),
/* implementation_level */ '2;1');

FILE_NAME(
/* name */ '15mm soft hanger',
/* time_stamp */ '2025-06-25T00:00:50-04:00',
/* author */ (''),
/* organization */ (''),
/* preprocessor_version */ 'ST-DEVELOPER v19.2',
/* originating_system */ 'Rhino 8.20',
/* authorisation */ '');

FILE_SCHEMA (('CONFIG_CONTROL_DESIGN'));
ENDSEC;

DATA;
#10=SHAPE_REPRESENTATION_RELATIONSHIP('','',#2700,#16);
#11=MANIFOLD_SOLID_BREP('brep_15',#17);
#12=MANIFOLD_SOLID_BREP('brep_4',#18);
#13=MANIFOLD_SOLID_BREP('brep_3',#19);
#14=MANIFOLD_SOLID_BREP('brep_2',#20);
#15=MANIFOLD_SOLID_BREP('brep_1',#21);
#16=ADVANCED_BREP_SHAPE_REPRESENTATION('brep_rep_0',(#11,#12,#13,#14,#15,
#2978),#2699);
#17=CLOSED_SHELL('',(#22,#23,#24,#25,#26,#27,#28,#29,#30,#31,#32,#33,#34,
#35,#36,#37,#38,#39,#40,#41,#42,#43,#44,#45,#46,#47,#48,#49,#50,#51,#52,
#53,#54,#55,#56,#57,#58,#59,#60,#61,#62,#63,#64,#65,#66,#67,#68,#69,#70,
#71,#72,#73,#74,#75,#76,#77,#78,#79,#80,#81));
#18=CLOSED_SHELL('',(#82,#83,#84,#85,#86,#87,#88,#89,#90,#91,#92,#93,#94,
#95,#96,#97,#98,#99,#100,#101,#102));
#19=CLOSED_SHELL('',(#103,#104,#105,#106,#107,#108,#109,#110,#111,#112,
#113,#114,#115,#116,#117,#118,#119,#120,#121,#122,#123));
#20=CLOSED_SHELL('',(#124,#125,#126,#127,#128,#129,#130,#131,#132,#133,
#134,#135,#136,#137,#138,#139,#140,#141,#142,#143,#144));
#21=CLOSED_SHELL('',(#145,#146,#147,#148,#149,#150,#151,#152,#153,#154,
#155,#156,#157,#158,#159,#160,#161,#162,#163,#164,#165));
#22=ADVANCED_FACE('',(#166),#2536,.T.);
#23=ADVANCED_FACE('',(#167),#2537,.T.);
#24=ADVANCED_FACE('',(#168),#2538,.T.);
#25=ADVANCED_FACE('',(#169),#2470,.F.);
#26=ADVANCED_FACE('',(#170),#2471,.F.);
#27=ADVANCED_FACE('',(#171),#2472,.F.);
#28=ADVANCED_FACE('',(#172),#2473,.F.);
#29=ADVANCED_FACE('',(#173),#2539,.T.);
#30=ADVANCED_FACE('',(#174),#2474,.F.);
#31=ADVANCED_FACE('',(#175),#2540,.T.);
#32=ADVANCED_FACE('',(#176),#2475,.F.);
#33=ADVANCED_FACE('',(#177),#2541,.T.);
#34=ADVANCED_FACE('',(#178),#2542,.T.);
#35=ADVANCED_FACE('',(#179),#2476,.F.);
#36=ADVANCED_FACE('',(#180),#2477,.F.);
#37=ADVANCED_FACE('',(#181),#2478,.F.);
#38=ADVANCED_FACE('',(#182),#2479,.F.);
#39=ADVANCED_FACE('',(#183),#2543,.T.);
#40=ADVANCED_FACE('',(#184),#2480,.F.);
#41=ADVANCED_FACE('',(#185),#2544,.T.);
#42=ADVANCED_FACE('',(#186),#2481,.F.);
#43=ADVANCED_FACE('',(#187),#2545,.T.);
#44=ADVANCED_FACE('',(#188),#2546,.T.);
#45=ADVANCED_FACE('',(#189),#2482,.T.);
#46=ADVANCED_FACE('',(#190),#2547,.T.);
#47=ADVANCED_FACE('',(#191),#2548,.T.);
#48=ADVANCED_FACE('',(#192),#2549,.T.);
#49=ADVANCED_FACE('',(#193),#2550,.T.);
#50=ADVANCED_FACE('',(#194),#2551,.T.);
#51=ADVANCED_FACE('',(#195),#2552,.T.);
#52=ADVANCED_FACE('',(#196),#2553,.T.);
#53=ADVANCED_FACE('',(#197),#2554,.T.);
#54=ADVANCED_FACE('',(#198),#2555,.T.);
#55=ADVANCED_FACE('',(#199),#2556,.T.);
#56=ADVANCED_FACE('',(#200),#2483,.T.);
#57=ADVANCED_FACE('',(#201),#2557,.T.);
#58=ADVANCED_FACE('',(#202),#2558,.T.);
#59=ADVANCED_FACE('',(#203),#2559,.T.);
#60=ADVANCED_FACE('',(#204),#2560,.T.);
#61=ADVANCED_FACE('',(#205),#2561,.T.);
#62=ADVANCED_FACE('',(#206),#2562,.T.);
#63=ADVANCED_FACE('',(#207),#2563,.T.);
#64=ADVANCED_FACE('',(#208),#2564,.T.);
#65=ADVANCED_FACE('',(#209),#2565,.T.);
#66=ADVANCED_FACE('',(#210),#2566,.T.);
#67=ADVANCED_FACE('',(#211),#2567,.T.);
#68=ADVANCED_FACE('',(#212),#2568,.T.);
#69=ADVANCED_FACE('',(#213),#2569,.T.);
#70=ADVANCED_FACE('',(#214),#2570,.T.);
#71=ADVANCED_FACE('',(#215),#2571,.T.);
#72=ADVANCED_FACE('',(#216),#2572,.T.);
#73=ADVANCED_FACE('',(#217),#2573,.T.);
#74=ADVANCED_FACE('',(#218),#2484,.F.);
#75=ADVANCED_FACE('',(#219),#2485,.F.);
#76=ADVANCED_FACE('',(#220),#2486,.F.);
#77=ADVANCED_FACE('',(#221),#2487,.F.);
#78=ADVANCED_FACE('',(#222),#2488,.F.);
#79=ADVANCED_FACE('',(#223),#2489,.F.);
#80=ADVANCED_FACE('',(#224),#2490,.F.);
#81=ADVANCED_FACE('',(#225),#2491,.F.);
#82=ADVANCED_FACE('',(#226),#2574,.T.);
#83=ADVANCED_FACE('',(#227),#2575,.T.);
#84=ADVANCED_FACE('',(#228),#2576,.T.);
#85=ADVANCED_FACE('',(#229),#2492,.T.);
#86=ADVANCED_FACE('',(#230),#2493,.T.);
#87=ADVANCED_FACE('',(#231),#2494,.T.);
#88=ADVANCED_FACE('',(#232),#2495,.T.);
#89=ADVANCED_FACE('',(#233),#2577,.T.);
#90=ADVANCED_FACE('',(#234),#2496,.T.);
#91=ADVANCED_FACE('',(#235),#2497,.T.);
#92=ADVANCED_FACE('',(#236),#2498,.T.);
#93=ADVANCED_FACE('',(#237),#2499,.T.);
#94=ADVANCED_FACE('',(#238),#2500,.T.);
#95=ADVANCED_FACE('',(#239),#2578,.T.);
#96=ADVANCED_FACE('',(#240),#2579,.T.);
#97=ADVANCED_FACE('',(#241),#2580,.T.);
#98=ADVANCED_FACE('',(#242),#2581,.T.);
#99=ADVANCED_FACE('',(#243),#2501,.T.);
#100=ADVANCED_FACE('',(#244),#2502,.T.);
#101=ADVANCED_FACE('',(#245),#2582,.T.);
#102=ADVANCED_FACE('',(#246),#2583,.T.);
#103=ADVANCED_FACE('',(#247),#2584,.T.);
#104=ADVANCED_FACE('',(#248),#2585,.T.);
#105=ADVANCED_FACE('',(#249),#2586,.T.);
#106=ADVANCED_FACE('',(#250),#2503,.T.);
#107=ADVANCED_FACE('',(#251),#2504,.T.);
#108=ADVANCED_FACE('',(#252),#2505,.T.);
#109=ADVANCED_FACE('',(#253),#2506,.T.);
#110=ADVANCED_FACE('',(#254),#2587,.T.);
#111=ADVANCED_FACE('',(#255),#2507,.T.);
#112=ADVANCED_FACE('',(#256),#2508,.T.);
#113=ADVANCED_FACE('',(#257),#2509,.T.);
#114=ADVANCED_FACE('',(#258),#2510,.T.);
#115=ADVANCED_FACE('',(#259),#2511,.T.);
#116=ADVANCED_FACE('',(#260),#2588,.T.);
#117=ADVANCED_FACE('',(#261),#2589,.T.);
#118=ADVANCED_FACE('',(#262),#2590,.T.);
#119=ADVANCED_FACE('',(#263),#2591,.T.);
#120=ADVANCED_FACE('',(#264),#2512,.T.);
#121=ADVANCED_FACE('',(#265),#2513,.T.);
#122=ADVANCED_FACE('',(#266),#2592,.T.);
#123=ADVANCED_FACE('',(#267),#2593,.T.);
#124=ADVANCED_FACE('',(#268),#2594,.T.);
#125=ADVANCED_FACE('',(#269),#2595,.T.);
#126=ADVANCED_FACE('',(#270),#2596,.T.);
#127=ADVANCED_FACE('',(#271),#2514,.T.);
#128=ADVANCED_FACE('',(#272),#2515,.T.);
#129=ADVANCED_FACE('',(#273),#2516,.T.);
#130=ADVANCED_FACE('',(#274),#2517,.T.);
#131=ADVANCED_FACE('',(#275),#2597,.T.);
#132=ADVANCED_FACE('',(#276),#2518,.T.);
#133=ADVANCED_FACE('',(#277),#2519,.T.);
#134=ADVANCED_FACE('',(#278),#2520,.T.);
#135=ADVANCED_FACE('',(#279),#2521,.T.);
#136=ADVANCED_FACE('',(#280),#2522,.T.);
#137=ADVANCED_FACE('',(#281),#2598,.T.);
#138=ADVANCED_FACE('',(#282),#2599,.T.);
#139=ADVANCED_FACE('',(#283),#2600,.T.);
#140=ADVANCED_FACE('',(#284),#2601,.T.);
#141=ADVANCED_FACE('',(#285),#2523,.T.);
#142=ADVANCED_FACE('',(#286),#2524,.T.);
#143=ADVANCED_FACE('',(#287),#2602,.T.);
#144=ADVANCED_FACE('',(#288),#2603,.T.);
#145=ADVANCED_FACE('',(#289),#2604,.T.);
#146=ADVANCED_FACE('',(#290),#2605,.T.);
#147=ADVANCED_FACE('',(#291),#2606,.T.);
#148=ADVANCED_FACE('',(#292),#2525,.T.);
#149=ADVANCED_FACE('',(#293),#2526,.T.);
#150=ADVANCED_FACE('',(#294),#2527,.T.);
#151=ADVANCED_FACE('',(#295),#2528,.T.);
#152=ADVANCED_FACE('',(#296),#2607,.T.);
#153=ADVANCED_FACE('',(#297),#2529,.T.);
#154=ADVANCED_FACE('',(#298),#2530,.T.);
#155=ADVANCED_FACE('',(#299),#2531,.T.);
#156=ADVANCED_FACE('',(#300),#2532,.T.);
#157=ADVANCED_FACE('',(#301),#2533,.T.);
#158=ADVANCED_FACE('',(#302),#2608,.T.);
#159=ADVANCED_FACE('',(#303),#2609,.T.);
#160=ADVANCED_FACE('',(#304),#2610,.T.);
#161=ADVANCED_FACE('',(#305),#2611,.T.);
#162=ADVANCED_FACE('',(#306),#2534,.T.);
#163=ADVANCED_FACE('',(#307),#2535,.T.);
#164=ADVANCED_FACE('',(#308),#2612,.T.);
#165=ADVANCED_FACE('',(#309),#2613,.T.);
#166=FACE_OUTER_BOUND('',#310,.T.);
#167=FACE_OUTER_BOUND('',#311,.T.);
#168=FACE_OUTER_BOUND('',#312,.T.);
#169=FACE_OUTER_BOUND('',#313,.T.);
#170=FACE_OUTER_BOUND('',#314,.T.);
#171=FACE_OUTER_BOUND('',#315,.T.);
#172=FACE_OUTER_BOUND('',#316,.T.);
#173=FACE_OUTER_BOUND('',#317,.T.);
#174=FACE_OUTER_BOUND('',#318,.T.);
#175=FACE_OUTER_BOUND('',#319,.T.);
#176=FACE_OUTER_BOUND('',#320,.T.);
#177=FACE_OUTER_BOUND('',#321,.T.);
#178=FACE_OUTER_BOUND('',#322,.T.);
#179=FACE_OUTER_BOUND('',#323,.T.);
#180=FACE_OUTER_BOUND('',#324,.T.);
#181=FACE_OUTER_BOUND('',#325,.T.);
#182=FACE_OUTER_BOUND('',#326,.T.);
#183=FACE_OUTER_BOUND('',#327,.T.);
#184=FACE_OUTER_BOUND('',#328,.T.);
#185=FACE_OUTER_BOUND('',#329,.T.);
#186=FACE_OUTER_BOUND('',#330,.T.);
#187=FACE_OUTER_BOUND('',#331,.T.);
#188=FACE_OUTER_BOUND('',#332,.T.);
#189=FACE_OUTER_BOUND('',#333,.T.);
#190=FACE_OUTER_BOUND('',#334,.T.);
#191=FACE_OUTER_BOUND('',#335,.T.);
#192=FACE_OUTER_BOUND('',#336,.T.);
#193=FACE_OUTER_BOUND('',#337,.T.);
#194=FACE_OUTER_BOUND('',#338,.T.);
#195=FACE_OUTER_BOUND('',#339,.T.);
#196=FACE_OUTER_BOUND('',#340,.T.);
#197=FACE_OUTER_BOUND('',#341,.T.);
#198=FACE_OUTER_BOUND('',#342,.T.);
#199=FACE_OUTER_BOUND('',#343,.T.);
#200=FACE_OUTER_BOUND('',#344,.T.);
#201=FACE_OUTER_BOUND('',#345,.T.);
#202=FACE_OUTER_BOUND('',#346,.T.);
#203=FACE_OUTER_BOUND('',#347,.T.);
#204=FACE_OUTER_BOUND('',#348,.T.);
#205=FACE_OUTER_BOUND('',#349,.T.);
#206=FACE_OUTER_BOUND('',#350,.T.);
#207=FACE_OUTER_BOUND('',#351,.T.);
#208=FACE_OUTER_BOUND('',#352,.T.);
#209=FACE_OUTER_BOUND('',#353,.T.);
#210=FACE_OUTER_BOUND('',#354,.T.);
#211=FACE_OUTER_BOUND('',#355,.T.);
#212=FACE_OUTER_BOUND('',#356,.T.);
#213=FACE_OUTER_BOUND('',#357,.T.);
#214=FACE_OUTER_BOUND('',#358,.T.);
#215=FACE_OUTER_BOUND('',#359,.T.);
#216=FACE_OUTER_BOUND('',#360,.T.);
#217=FACE_OUTER_BOUND('',#361,.T.);
#218=FACE_OUTER_BOUND('',#362,.T.);
#219=FACE_OUTER_BOUND('',#363,.T.);
#220=FACE_OUTER_BOUND('',#364,.T.);
#221=FACE_OUTER_BOUND('',#365,.T.);
#222=FACE_OUTER_BOUND('',#366,.T.);
#223=FACE_OUTER_BOUND('',#367,.T.);
#224=FACE_OUTER_BOUND('',#368,.T.);
#225=FACE_OUTER_BOUND('',#369,.T.);
#226=FACE_OUTER_BOUND('',#370,.T.);
#227=FACE_OUTER_BOUND('',#371,.T.);
#228=FACE_OUTER_BOUND('',#372,.T.);
#229=FACE_OUTER_BOUND('',#373,.T.);
#230=FACE_OUTER_BOUND('',#374,.T.);
#231=FACE_OUTER_BOUND('',#375,.T.);
#232=FACE_OUTER_BOUND('',#376,.T.);
#233=FACE_OUTER_BOUND('',#377,.T.);
#234=FACE_OUTER_BOUND('',#378,.T.);
#235=FACE_OUTER_BOUND('',#379,.T.);
#236=FACE_OUTER_BOUND('',#380,.T.);
#237=FACE_OUTER_BOUND('',#381,.T.);
#238=FACE_OUTER_BOUND('',#382,.T.);
#239=FACE_OUTER_BOUND('',#383,.T.);
#240=FACE_OUTER_BOUND('',#384,.T.);
#241=FACE_OUTER_BOUND('',#385,.T.);
#242=FACE_OUTER_BOUND('',#386,.T.);
#243=FACE_OUTER_BOUND('',#387,.T.);
#244=FACE_OUTER_BOUND('',#388,.T.);
#245=FACE_OUTER_BOUND('',#389,.T.);
#246=FACE_OUTER_BOUND('',#390,.T.);
#247=FACE_OUTER_BOUND('',#391,.T.);
#248=FACE_OUTER_BOUND('',#392,.T.);
#249=FACE_OUTER_BOUND('',#393,.T.);
#250=FACE_OUTER_BOUND('',#394,.T.);
#251=FACE_OUTER_BOUND('',#395,.T.);
#252=FACE_OUTER_BOUND('',#396,.T.);
#253=FACE_OUTER_BOUND('',#397,.T.);
#254=FACE_OUTER_BOUND('',#398,.T.);
#255=FACE_OUTER_BOUND('',#399,.T.);
#256=FACE_OUTER_BOUND('',#400,.T.);
#257=FACE_OUTER_BOUND('',#401,.T.);
#258=FACE_OUTER_BOUND('',#402,.T.);
#259=FACE_OUTER_BOUND('',#403,.T.);
#260=FACE_OUTER_BOUND('',#404,.T.);
#261=FACE_OUTER_BOUND('',#405,.T.);
#262=FACE_OUTER_BOUND('',#406,.T.);
#263=FACE_OUTER_BOUND('',#407,.T.);
#264=FACE_OUTER_BOUND('',#408,.T.);
#265=FACE_OUTER_BOUND('',#409,.T.);
#266=FACE_OUTER_BOUND('',#410,.T.);
#267=FACE_OUTER_BOUND('',#411,.T.);
#268=FACE_OUTER_BOUND('',#412,.T.);
#269=FACE_OUTER_BOUND('',#413,.T.);
#270=FACE_OUTER_BOUND('',#414,.T.);
#271=FACE_OUTER_BOUND('',#415,.T.);
#272=FACE_OUTER_BOUND('',#416,.T.);
#273=FACE_OUTER_BOUND('',#417,.T.);
#274=FACE_OUTER_BOUND('',#418,.T.);
#275=FACE_OUTER_BOUND('',#419,.T.);
#276=FACE_OUTER_BOUND('',#420,.T.);
#277=FACE_OUTER_BOUND('',#421,.T.);
#278=FACE_OUTER_BOUND('',#422,.T.);
#279=FACE_OUTER_BOUND('',#423,.T.);
#280=FACE_OUTER_BOUND('',#424,.T.);
#281=FACE_OUTER_BOUND('',#425,.T.);
#282=FACE_OUTER_BOUND('',#426,.T.);
#283=FACE_OUTER_BOUND('',#427,.T.);
#284=FACE_OUTER_BOUND('',#428,.T.);
#285=FACE_OUTER_BOUND('',#429,.T.);
#286=FACE_OUTER_BOUND('',#430,.T.);
#287=FACE_OUTER_BOUND('',#431,.T.);
#288=FACE_OUTER_BOUND('',#432,.T.);
#289=FACE_OUTER_BOUND('',#433,.T.);
#290=FACE_OUTER_BOUND('',#434,.T.);
#291=FACE_OUTER_BOUND('',#435,.T.);
#292=FACE_OUTER_BOUND('',#436,.T.);
#293=FACE_OUTER_BOUND('',#437,.T.);
#294=FACE_OUTER_BOUND('',#438,.T.);
#295=FACE_OUTER_BOUND('',#439,.T.);
#296=FACE_OUTER_BOUND('',#440,.T.);
#297=FACE_OUTER_BOUND('',#441,.T.);
#298=FACE_OUTER_BOUND('',#442,.T.);
#299=FACE_OUTER_BOUND('',#443,.T.);
#300=FACE_OUTER_BOUND('',#444,.T.);
#301=FACE_OUTER_BOUND('',#445,.T.);
#302=FACE_OUTER_BOUND('',#446,.T.);
#303=FACE_OUTER_BOUND('',#447,.T.);
#304=FACE_OUTER_BOUND('',#448,.T.);
#305=FACE_OUTER_BOUND('',#449,.T.);
#306=FACE_OUTER_BOUND('',#450,.T.);
#307=FACE_OUTER_BOUND('',#451,.T.);
#308=FACE_OUTER_BOUND('',#452,.T.);
#309=FACE_OUTER_BOUND('',#453,.T.);
#310=EDGE_LOOP('',(#454,#455,#456,#457));
#311=EDGE_LOOP('',(#458,#459,#460,#461));
#312=EDGE_LOOP('',(#462,#463,#464,#465,#466,#467,#468,#469,#470,#471,#472,
#473));
#313=EDGE_LOOP('',(#474,#475,#476,#477));
#314=EDGE_LOOP('',(#478,#479,#480,#481));
#315=EDGE_LOOP('',(#482,#483,#484,#485));
#316=EDGE_LOOP('',(#486,#487,#488,#489));
#317=EDGE_LOOP('',(#490,#491,#492,#493));
#318=EDGE_LOOP('',(#494,#495,#496,#497));
#319=EDGE_LOOP('',(#498,#499,#500,#501));
#320=EDGE_LOOP('',(#502,#503,#504,#505));
#321=EDGE_LOOP('',(#506,#507,#508,#509));
#322=EDGE_LOOP('',(#510,#511,#512,#513));
#323=EDGE_LOOP('',(#514,#515,#516,#517));
#324=EDGE_LOOP('',(#518,#519,#520,#521));
#325=EDGE_LOOP('',(#522,#523,#524,#525));
#326=EDGE_LOOP('',(#526,#527,#528,#529));
#327=EDGE_LOOP('',(#530,#531,#532,#533));
#328=EDGE_LOOP('',(#534,#535,#536,#537));
#329=EDGE_LOOP('',(#538,#539,#540,#541));
#330=EDGE_LOOP('',(#542,#543,#544,#545));
#331=EDGE_LOOP('',(#546,#547,#548,#549));
#332=EDGE_LOOP('',(#550,#551,#552,#553));
#333=EDGE_LOOP('',(#554,#555,#556,#557));
#334=EDGE_LOOP('',(#558,#559,#560,#561));
#335=EDGE_LOOP('',(#562,#563,#564,#565));
#336=EDGE_LOOP('',(#566,#567,#568,#569));
#337=EDGE_LOOP('',(#570,#571,#572,#573));
#338=EDGE_LOOP('',(#574,#575,#576,#577));
#339=EDGE_LOOP('',(#578,#579,#580,#581));
#340=EDGE_LOOP('',(#582,#583,#584,#585));
#341=EDGE_LOOP('',(#586,#587,#588,#589));
#342=EDGE_LOOP('',(#590,#591,#592,#593));
#343=EDGE_LOOP('',(#594,#595,#596,#597));
#344=EDGE_LOOP('',(#598,#599,#600,#601));
#345=EDGE_LOOP('',(#602,#603,#604,#605));
#346=EDGE_LOOP('',(#606,#607,#608,#609));
#347=EDGE_LOOP('',(#610,#611,#612,#613));
#348=EDGE_LOOP('',(#614,#615,#616,#617));
#349=EDGE_LOOP('',(#618,#619,#620,#621));
#350=EDGE_LOOP('',(#622,#623,#624,#625));
#351=EDGE_LOOP('',(#626,#627,#628,#629));
#352=EDGE_LOOP('',(#630,#631,#632,#633));
#353=EDGE_LOOP('',(#634,#635,#636,#637));
#354=EDGE_LOOP('',(#638,#639,#640,#641));
#355=EDGE_LOOP('',(#642,#643,#644,#645,#646,#647,#648,#649,#650,#651,#652,
#653,#654,#655,#656,#657));
#356=EDGE_LOOP('',(#658,#659,#660,#661,#662,#663,#664,#665,#666,#667,#668,
#669,#670,#671,#672,#673));
#357=EDGE_LOOP('',(#674,#675,#676,#677,#678,#679,#680,#681,#682,#683,#684,
#685,#686,#687,#688,#689));
#358=EDGE_LOOP('',(#690,#691,#692,#693,#694,#695,#696,#697,#698,#699,#700,
#701,#702,#703,#704,#705,#706,#707,#708,#709,#710));
#359=EDGE_LOOP('',(#711,#712,#713,#714,#715,#716,#717,#718,#719,#720,#721,
#722,#723,#724,#725,#726,#727,#728,#729,#730,#731));
#360=EDGE_LOOP('',(#732,#733,#734,#735,#736,#737,#738,#739,#740,#741,#742,
#743,#744,#745,#746,#747,#748,#749,#750,#751,#752));
#361=EDGE_LOOP('',(#753,#754,#755,#756,#757,#758,#759,#760,#761,#762,#763,
#764,#765,#766,#767,#768,#769,#770,#771,#772,#773));
#362=EDGE_LOOP('',(#774,#775,#776,#777));
#363=EDGE_LOOP('',(#778,#779,#780,#781));
#364=EDGE_LOOP('',(#782,#783,#784,#785));
#365=EDGE_LOOP('',(#786,#787,#788,#789));
#366=EDGE_LOOP('',(#790,#791,#792,#793));
#367=EDGE_LOOP('',(#794,#795,#796,#797));
#368=EDGE_LOOP('',(#798,#799,#800,#801));
#369=EDGE_LOOP('',(#802,#803,#804,#805));
#370=EDGE_LOOP('',(#806,#807,#808,#809));
#371=EDGE_LOOP('',(#810,#811,#812,#813));
#372=EDGE_LOOP('',(#814,#815,#816,#817));
#373=EDGE_LOOP('',(#818,#819,#820,#821));
#374=EDGE_LOOP('',(#822,#823,#824,#825));
#375=EDGE_LOOP('',(#826,#827,#828,#829));
#376=EDGE_LOOP('',(#830,#831,#832,#833));
#377=EDGE_LOOP('',(#834,#835,#836,#837));
#378=EDGE_LOOP('',(#838,#839,#840,#841));
#379=EDGE_LOOP('',(#842,#843,#844,#845));
#380=EDGE_LOOP('',(#846,#847,#848,#849));
#381=EDGE_LOOP('',(#850,#851,#852,#853));
#382=EDGE_LOOP('',(#854,#855,#856,#857));
#383=EDGE_LOOP('',(#858,#859,#860,#861));
#384=EDGE_LOOP('',(#862,#863,#864,#865));
#385=EDGE_LOOP('',(#866,#867,#868,#869));
#386=EDGE_LOOP('',(#870,#871,#872,#873));
#387=EDGE_LOOP('',(#874,#875,#876,#877));
#388=EDGE_LOOP('',(#878,#879,#880,#881));
#389=EDGE_LOOP('',(#882,#883,#884,#885,#886,#887,#888,#889,#890,#891,#892,
#893,#894,#895,#896,#897,#898,#899,#900));
#390=EDGE_LOOP('',(#901,#902,#903,#904,#905,#906,#907,#908,#909,#910,#911,
#912,#913,#914,#915,#916,#917,#918,#919));
#391=EDGE_LOOP('',(#920,#921,#922,#923));
#392=EDGE_LOOP('',(#924,#925,#926,#927));
#393=EDGE_LOOP('',(#928,#929,#930,#931));
#394=EDGE_LOOP('',(#932,#933,#934,#935));
#395=EDGE_LOOP('',(#936,#937,#938,#939));
#396=EDGE_LOOP('',(#940,#941,#942,#943));
#397=EDGE_LOOP('',(#944,#945,#946,#947));
#398=EDGE_LOOP('',(#948,#949,#950,#951));
#399=EDGE_LOOP('',(#952,#953,#954,#955));
#400=EDGE_LOOP('',(#956,#957,#958,#959));
#401=EDGE_LOOP('',(#960,#961,#962,#963));
#402=EDGE_LOOP('',(#964,#965,#966,#967));
#403=EDGE_LOOP('',(#968,#969,#970,#971));
#404=EDGE_LOOP('',(#972,#973,#974,#975));
#405=EDGE_LOOP('',(#976,#977,#978,#979));
#406=EDGE_LOOP('',(#980,#981,#982,#983));
#407=EDGE_LOOP('',(#984,#985,#986,#987));
#408=EDGE_LOOP('',(#988,#989,#990,#991));
#409=EDGE_LOOP('',(#992,#993,#994,#995));
#410=EDGE_LOOP('',(#996,#997,#998,#999,#1000,#1001,#1002,#1003,#1004,#1005,
#1006,#1007,#1008,#1009,#1010,#1011,#1012,#1013,#1014));
#411=EDGE_LOOP('',(#1015,#1016,#1017,#1018,#1019,#1020,#1021,#1022,#1023,
#1024,#1025,#1026,#1027,#1028,#1029,#1030,#1031,#1032,#1033));
#412=EDGE_LOOP('',(#1034,#1035,#1036,#1037));
#413=EDGE_LOOP('',(#1038,#1039,#1040,#1041));
#414=EDGE_LOOP('',(#1042,#1043,#1044,#1045));
#415=EDGE_LOOP('',(#1046,#1047,#1048,#1049));
#416=EDGE_LOOP('',(#1050,#1051,#1052,#1053));
#417=EDGE_LOOP('',(#1054,#1055,#1056,#1057));
#418=EDGE_LOOP('',(#1058,#1059,#1060,#1061));
#419=EDGE_LOOP('',(#1062,#1063,#1064,#1065));
#420=EDGE_LOOP('',(#1066,#1067,#1068,#1069));
#421=EDGE_LOOP('',(#1070,#1071,#1072,#1073));
#422=EDGE_LOOP('',(#1074,#1075,#1076,#1077));
#423=EDGE_LOOP('',(#1078,#1079,#1080,#1081));
#424=EDGE_LOOP('',(#1082,#1083,#1084,#1085));
#425=EDGE_LOOP('',(#1086,#1087,#1088,#1089));
#426=EDGE_LOOP('',(#1090,#1091,#1092,#1093));
#427=EDGE_LOOP('',(#1094,#1095,#1096,#1097));
#428=EDGE_LOOP('',(#1098,#1099,#1100,#1101));
#429=EDGE_LOOP('',(#1102,#1103,#1104,#1105));
#430=EDGE_LOOP('',(#1106,#1107,#1108,#1109));
#431=EDGE_LOOP('',(#1110,#1111,#1112,#1113,#1114,#1115,#1116,#1117,#1118,
#1119,#1120,#1121,#1122,#1123,#1124,#1125,#1126,#1127,#1128));
#432=EDGE_LOOP('',(#1129,#1130,#1131,#1132,#1133,#1134,#1135,#1136,#1137,
#1138,#1139,#1140,#1141,#1142,#1143,#1144,#1145,#1146,#1147));
#433=EDGE_LOOP('',(#1148,#1149,#1150,#1151));
#434=EDGE_LOOP('',(#1152,#1153,#1154,#1155));
#435=EDGE_LOOP('',(#1156,#1157,#1158,#1159));
#436=EDGE_LOOP('',(#1160,#1161,#1162,#1163));
#437=EDGE_LOOP('',(#1164,#1165,#1166,#1167));
#438=EDGE_LOOP('',(#1168,#1169,#1170,#1171));
#439=EDGE_LOOP('',(#1172,#1173,#1174,#1175));
#440=EDGE_LOOP('',(#1176,#1177,#1178,#1179));
#441=EDGE_LOOP('',(#1180,#1181,#1182,#1183));
#442=EDGE_LOOP('',(#1184,#1185,#1186,#1187));
#443=EDGE_LOOP('',(#1188,#1189,#1190,#1191));
#444=EDGE_LOOP('',(#1192,#1193,#1194,#1195));
#445=EDGE_LOOP('',(#1196,#1197,#1198,#1199));
#446=EDGE_LOOP('',(#1200,#1201,#1202,#1203));
#447=EDGE_LOOP('',(#1204,#1205,#1206,#1207));
#448=EDGE_LOOP('',(#1208,#1209,#1210,#1211));
#449=EDGE_LOOP('',(#1212,#1213,#1214,#1215));
#450=EDGE_LOOP('',(#1216,#1217,#1218,#1219));
#451=EDGE_LOOP('',(#1220,#1221,#1222,#1223));
#452=EDGE_LOOP('',(#1224,#1225,#1226,#1227,#1228,#1229,#1230,#1231,#1232,
#1233,#1234,#1235,#1236,#1237,#1238,#1239,#1240,#1241,#1242));
#453=EDGE_LOOP('',(#1243,#1244,#1245,#1246,#1247,#1248,#1249,#1250,#1251,
#1252,#1253,#1254,#1255,#1256,#1257,#1258,#1259,#1260,#1261));
#454=ORIENTED_EDGE('',*,*,#1262,.T.);
#455=ORIENTED_EDGE('',*,*,#1263,.T.);
#456=ORIENTED_EDGE('',*,*,#1264,.T.);
#457=ORIENTED_EDGE('',*,*,#1265,.T.);
#458=ORIENTED_EDGE('',*,*,#1266,.T.);
#459=ORIENTED_EDGE('',*,*,#1267,.T.);
#460=ORIENTED_EDGE('',*,*,#1268,.T.);
#461=ORIENTED_EDGE('',*,*,#1269,.T.);
#462=ORIENTED_EDGE('',*,*,#1295,.T.);
#463=ORIENTED_EDGE('',*,*,#1270,.T.);
#464=ORIENTED_EDGE('',*,*,#1290,.T.);
#465=ORIENTED_EDGE('',*,*,#1271,.T.);
#466=ORIENTED_EDGE('',*,*,#1282,.T.);
#467=ORIENTED_EDGE('',*,*,#1272,.T.);
#468=ORIENTED_EDGE('',*,*,#1285,.T.);
#469=ORIENTED_EDGE('',*,*,#1269,.F.);
#470=ORIENTED_EDGE('',*,*,#1279,.T.);
#471=ORIENTED_EDGE('',*,*,#1273,.T.);
#472=ORIENTED_EDGE('',*,*,#1275,.T.);
#473=ORIENTED_EDGE('',*,*,#1263,.F.);
#474=ORIENTED_EDGE('',*,*,#1264,.F.);
#475=ORIENTED_EDGE('',*,*,#1275,.F.);
#476=ORIENTED_EDGE('',*,*,#1276,.F.);
#477=ORIENTED_EDGE('',*,*,#1274,.F.);
#478=ORIENTED_EDGE('',*,*,#1278,.F.);
#479=ORIENTED_EDGE('',*,*,#1279,.F.);
#480=ORIENTED_EDGE('',*,*,#1268,.F.);
#481=ORIENTED_EDGE('',*,*,#1277,.F.);
#482=ORIENTED_EDGE('',*,*,#1281,.F.);
#483=ORIENTED_EDGE('',*,*,#1282,.F.);
#484=ORIENTED_EDGE('',*,*,#1283,.F.);
#485=ORIENTED_EDGE('',*,*,#1280,.F.);
#486=ORIENTED_EDGE('',*,*,#1266,.F.);
#487=ORIENTED_EDGE('',*,*,#1285,.F.);
#488=ORIENTED_EDGE('',*,*,#1286,.F.);
#489=ORIENTED_EDGE('',*,*,#1284,.F.);
#490=ORIENTED_EDGE('',*,*,#1287,.T.);
#491=ORIENTED_EDGE('',*,*,#1288,.T.);
#492=ORIENTED_EDGE('',*,*,#1283,.T.);
#493=ORIENTED_EDGE('',*,*,#1271,.F.);
#494=ORIENTED_EDGE('',*,*,#1287,.F.);
#495=ORIENTED_EDGE('',*,*,#1290,.F.);
#496=ORIENTED_EDGE('',*,*,#1291,.F.);
#497=ORIENTED_EDGE('',*,*,#1289,.F.);
#498=ORIENTED_EDGE('',*,*,#1292,.T.);
#499=ORIENTED_EDGE('',*,*,#1293,.T.);
#500=ORIENTED_EDGE('',*,*,#1291,.T.);
#501=ORIENTED_EDGE('',*,*,#1270,.F.);
#502=ORIENTED_EDGE('',*,*,#1292,.F.);
#503=ORIENTED_EDGE('',*,*,#1295,.F.);
#504=ORIENTED_EDGE('',*,*,#1262,.F.);
#505=ORIENTED_EDGE('',*,*,#1294,.F.);
#506=ORIENTED_EDGE('',*,*,#1296,.T.);
#507=ORIENTED_EDGE('',*,*,#1297,.T.);
#508=ORIENTED_EDGE('',*,*,#1298,.T.);
#509=ORIENTED_EDGE('',*,*,#1299,.T.);
#510=ORIENTED_EDGE('',*,*,#1300,.T.);
#511=ORIENTED_EDGE('',*,*,#1301,.T.);
#512=ORIENTED_EDGE('',*,*,#1302,.T.);
#513=ORIENTED_EDGE('',*,*,#1303,.T.);
#514=ORIENTED_EDGE('',*,*,#1305,.F.);
#515=ORIENTED_EDGE('',*,*,#1306,.F.);
#516=ORIENTED_EDGE('',*,*,#1302,.F.);
#517=ORIENTED_EDGE('',*,*,#1304,.F.);
#518=ORIENTED_EDGE('',*,*,#1308,.F.);
#519=ORIENTED_EDGE('',*,*,#1298,.F.);
#520=ORIENTED_EDGE('',*,*,#1309,.F.);
#521=ORIENTED_EDGE('',*,*,#1307,.F.);
#522=ORIENTED_EDGE('',*,*,#1311,.F.);
#523=ORIENTED_EDGE('',*,*,#1312,.F.);
#524=ORIENTED_EDGE('',*,*,#1300,.F.);
#525=ORIENTED_EDGE('',*,*,#1310,.F.);
#526=ORIENTED_EDGE('',*,*,#1314,.F.);
#527=ORIENTED_EDGE('',*,*,#1315,.F.);
#528=ORIENTED_EDGE('',*,*,#1316,.F.);
#529=ORIENTED_EDGE('',*,*,#1313,.F.);
#530=ORIENTED_EDGE('',*,*,#1317,.T.);
#531=ORIENTED_EDGE('',*,*,#1318,.T.);
#532=ORIENTED_EDGE('',*,*,#1316,.T.);
#533=ORIENTED_EDGE('',*,*,#1319,.T.);
#534=ORIENTED_EDGE('',*,*,#1317,.F.);
#535=ORIENTED_EDGE('',*,*,#1321,.F.);
#536=ORIENTED_EDGE('',*,*,#1322,.F.);
#537=ORIENTED_EDGE('',*,*,#1320,.F.);
#538=ORIENTED_EDGE('',*,*,#1323,.T.);
#539=ORIENTED_EDGE('',*,*,#1324,.T.);
#540=ORIENTED_EDGE('',*,*,#1322,.T.);
#541=ORIENTED_EDGE('',*,*,#1325,.T.);
#542=ORIENTED_EDGE('',*,*,#1323,.F.);
#543=ORIENTED_EDGE('',*,*,#1327,.F.);
#544=ORIENTED_EDGE('',*,*,#1296,.F.);
#545=ORIENTED_EDGE('',*,*,#1326,.F.);
#546=ORIENTED_EDGE('',*,*,#1328,.T.);
#547=ORIENTED_EDGE('',*,*,#1329,.T.);
#548=ORIENTED_EDGE('',*,*,#1330,.T.);
#549=ORIENTED_EDGE('',*,*,#1331,.T.);
#550=ORIENTED_EDGE('',*,*,#1332,.T.);
#551=ORIENTED_EDGE('',*,*,#1333,.T.);
#552=ORIENTED_EDGE('',*,*,#1334,.T.);
#553=ORIENTED_EDGE('',*,*,#1335,.T.);
#554=ORIENTED_EDGE('',*,*,#1336,.T.);
#555=ORIENTED_EDGE('',*,*,#1328,.F.);
#556=ORIENTED_EDGE('',*,*,#1337,.T.);
#557=ORIENTED_EDGE('',*,*,#1332,.F.);
#558=ORIENTED_EDGE('',*,*,#1338,.T.);
#559=ORIENTED_EDGE('',*,*,#1339,.T.);
#560=ORIENTED_EDGE('',*,*,#1340,.T.);
#561=ORIENTED_EDGE('',*,*,#1341,.T.);
#562=ORIENTED_EDGE('',*,*,#1334,.F.);
#563=ORIENTED_EDGE('',*,*,#1342,.T.);
#564=ORIENTED_EDGE('',*,*,#1339,.F.);
#565=ORIENTED_EDGE('',*,*,#1343,.T.);
#566=ORIENTED_EDGE('',*,*,#1344,.T.);
#567=ORIENTED_EDGE('',*,*,#1345,.T.);
#568=ORIENTED_EDGE('',*,*,#1346,.T.);
#569=ORIENTED_EDGE('',*,*,#1347,.T.);
#570=ORIENTED_EDGE('',*,*,#1348,.T.);
#571=ORIENTED_EDGE('',*,*,#1349,.T.);
#572=ORIENTED_EDGE('',*,*,#1350,.T.);
#573=ORIENTED_EDGE('',*,*,#1351,.T.);
#574=ORIENTED_EDGE('',*,*,#1352,.T.);
#575=ORIENTED_EDGE('',*,*,#1353,.T.);
#576=ORIENTED_EDGE('',*,*,#1354,.T.);
#577=ORIENTED_EDGE('',*,*,#1355,.T.);
#578=ORIENTED_EDGE('',*,*,#1356,.T.);
#579=ORIENTED_EDGE('',*,*,#1357,.T.);
#580=ORIENTED_EDGE('',*,*,#1344,.F.);
#581=ORIENTED_EDGE('',*,*,#1358,.T.);
#582=ORIENTED_EDGE('',*,*,#1359,.T.);
#583=ORIENTED_EDGE('',*,*,#1360,.T.);
#584=ORIENTED_EDGE('',*,*,#1341,.F.);
#585=ORIENTED_EDGE('',*,*,#1361,.T.);
#586=ORIENTED_EDGE('',*,*,#1330,.F.);
#587=ORIENTED_EDGE('',*,*,#1362,.T.);
#588=ORIENTED_EDGE('',*,*,#1363,.T.);
#589=ORIENTED_EDGE('',*,*,#1364,.T.);
#590=ORIENTED_EDGE('',*,*,#1365,.T.);
#591=ORIENTED_EDGE('',*,*,#1366,.T.);
#592=ORIENTED_EDGE('',*,*,#1367,.T.);
#593=ORIENTED_EDGE('',*,*,#1368,.T.);
#594=ORIENTED_EDGE('',*,*,#1369,.T.);
#595=ORIENTED_EDGE('',*,*,#1370,.T.);
#596=ORIENTED_EDGE('',*,*,#1371,.T.);
#597=ORIENTED_EDGE('',*,*,#1372,.T.);
#598=ORIENTED_EDGE('',*,*,#1372,.F.);
#599=ORIENTED_EDGE('',*,*,#1373,.T.);
#600=ORIENTED_EDGE('',*,*,#1368,.F.);
#601=ORIENTED_EDGE('',*,*,#1374,.T.);
#602=ORIENTED_EDGE('',*,*,#1375,.T.);
#603=ORIENTED_EDGE('',*,*,#1376,.T.);
#604=ORIENTED_EDGE('',*,*,#1377,.T.);
#605=ORIENTED_EDGE('',*,*,#1378,.T.);
#606=ORIENTED_EDGE('',*,*,#1379,.T.);
#607=ORIENTED_EDGE('',*,*,#1380,.T.);
#608=ORIENTED_EDGE('',*,*,#1381,.T.);
#609=ORIENTED_EDGE('',*,*,#1382,.T.);
#610=ORIENTED_EDGE('',*,*,#1383,.T.);
#611=ORIENTED_EDGE('',*,*,#1384,.T.);
#612=ORIENTED_EDGE('',*,*,#1385,.T.);
#613=ORIENTED_EDGE('',*,*,#1386,.T.);
#614=ORIENTED_EDGE('',*,*,#1387,.T.);
#615=ORIENTED_EDGE('',*,*,#1388,.T.);
#616=ORIENTED_EDGE('',*,*,#1389,.T.);
#617=ORIENTED_EDGE('',*,*,#1390,.T.);
#618=ORIENTED_EDGE('',*,*,#1391,.T.);
#619=ORIENTED_EDGE('',*,*,#1392,.T.);
#620=ORIENTED_EDGE('',*,*,#1382,.F.);
#621=ORIENTED_EDGE('',*,*,#1393,.T.);
#622=ORIENTED_EDGE('',*,*,#1394,.T.);
#623=ORIENTED_EDGE('',*,*,#1395,.T.);
#624=ORIENTED_EDGE('',*,*,#1375,.F.);
#625=ORIENTED_EDGE('',*,*,#1396,.T.);
#626=ORIENTED_EDGE('',*,*,#1397,.T.);
#627=ORIENTED_EDGE('',*,*,#1377,.F.);
#628=ORIENTED_EDGE('',*,*,#1398,.T.);
#629=ORIENTED_EDGE('',*,*,#1370,.F.);
#630=ORIENTED_EDGE('',*,*,#1399,.T.);
#631=ORIENTED_EDGE('',*,*,#1400,.T.);
#632=ORIENTED_EDGE('',*,*,#1401,.T.);
#633=ORIENTED_EDGE('',*,*,#1366,.F.);
#634=ORIENTED_EDGE('',*,*,#1402,.T.);
#635=ORIENTED_EDGE('',*,*,#1363,.F.);
#636=ORIENTED_EDGE('',*,*,#1403,.T.);
#637=ORIENTED_EDGE('',*,*,#1273,.F.);
#638=ORIENTED_EDGE('',*,*,#1404,.T.);
#639=ORIENTED_EDGE('',*,*,#1400,.F.);
#640=ORIENTED_EDGE('',*,*,#1405,.T.);
#641=ORIENTED_EDGE('',*,*,#1272,.F.);
#642=ORIENTED_EDGE('',*,*,#1406,.T.);
#643=ORIENTED_EDGE('',*,*,#1280,.T.);
#644=ORIENTED_EDGE('',*,*,#1288,.F.);
#645=ORIENTED_EDGE('',*,*,#1289,.T.);
#646=ORIENTED_EDGE('',*,*,#1293,.F.);
#647=ORIENTED_EDGE('',*,*,#1294,.T.);
#648=ORIENTED_EDGE('',*,*,#1265,.F.);
#649=ORIENTED_EDGE('',*,*,#1274,.T.);
#650=ORIENTED_EDGE('',*,*,#1407,.T.);
#651=ORIENTED_EDGE('',*,*,#1408,.T.);
#652=ORIENTED_EDGE('',*,*,#1409,.T.);
#653=ORIENTED_EDGE('',*,*,#1277,.T.);
#654=ORIENTED_EDGE('',*,*,#1267,.F.);
#655=ORIENTED_EDGE('',*,*,#1284,.T.);
#656=ORIENTED_EDGE('',*,*,#1410,.T.);
#657=ORIENTED_EDGE('',*,*,#1411,.T.);
#658=ORIENTED_EDGE('',*,*,#1412,.T.);
#659=ORIENTED_EDGE('',*,*,#1310,.T.);
#660=ORIENTED_EDGE('',*,*,#1303,.F.);
#661=ORIENTED_EDGE('',*,*,#1306,.T.);
#662=ORIENTED_EDGE('',*,*,#1413,.T.);
#663=ORIENTED_EDGE('',*,*,#1414,.T.);
#664=ORIENTED_EDGE('',*,*,#1415,.T.);
#665=ORIENTED_EDGE('',*,*,#1309,.T.);
#666=ORIENTED_EDGE('',*,*,#1297,.F.);
#667=ORIENTED_EDGE('',*,*,#1327,.T.);
#668=ORIENTED_EDGE('',*,*,#1325,.F.);
#669=ORIENTED_EDGE('',*,*,#1321,.T.);
#670=ORIENTED_EDGE('',*,*,#1319,.F.);
#671=ORIENTED_EDGE('',*,*,#1315,.T.);
#672=ORIENTED_EDGE('',*,*,#1416,.T.);
#673=ORIENTED_EDGE('',*,*,#1417,.T.);
#674=ORIENTED_EDGE('',*,*,#1418,.T.);
#675=ORIENTED_EDGE('',*,*,#1346,.F.);
#676=ORIENTED_EDGE('',*,*,#1419,.T.);
#677=ORIENTED_EDGE('',*,*,#1304,.T.);
#678=ORIENTED_EDGE('',*,*,#1301,.F.);
#679=ORIENTED_EDGE('',*,*,#1312,.T.);
#680=ORIENTED_EDGE('',*,*,#1420,.T.);
#681=ORIENTED_EDGE('',*,*,#1380,.F.);
#682=ORIENTED_EDGE('',*,*,#1421,.T.);
#683=ORIENTED_EDGE('',*,*,#1313,.T.);
#684=ORIENTED_EDGE('',*,*,#1318,.F.);
#685=ORIENTED_EDGE('',*,*,#1320,.T.);
#686=ORIENTED_EDGE('',*,*,#1324,.F.);
#687=ORIENTED_EDGE('',*,*,#1326,.T.);
#688=ORIENTED_EDGE('',*,*,#1299,.F.);
#689=ORIENTED_EDGE('',*,*,#1308,.T.);
#690=ORIENTED_EDGE('',*,*,#1407,.F.);
#691=ORIENTED_EDGE('',*,*,#1276,.T.);
#692=ORIENTED_EDGE('',*,*,#1403,.F.);
#693=ORIENTED_EDGE('',*,*,#1362,.F.);
#694=ORIENTED_EDGE('',*,*,#1329,.F.);
#695=ORIENTED_EDGE('',*,*,#1336,.F.);
#696=ORIENTED_EDGE('',*,*,#1335,.F.);
#697=ORIENTED_EDGE('',*,*,#1343,.F.);
#698=ORIENTED_EDGE('',*,*,#1338,.F.);
#699=ORIENTED_EDGE('',*,*,#1360,.F.);
#700=ORIENTED_EDGE('',*,*,#1429,.T.);
#701=ORIENTED_EDGE('',*,*,#1352,.F.);
#702=ORIENTED_EDGE('',*,*,#1424,.T.);
#703=ORIENTED_EDGE('',*,*,#1358,.F.);
#704=ORIENTED_EDGE('',*,*,#1347,.F.);
#705=ORIENTED_EDGE('',*,*,#1418,.F.);
#706=ORIENTED_EDGE('',*,*,#1307,.T.);
#707=ORIENTED_EDGE('',*,*,#1415,.F.);
#708=ORIENTED_EDGE('',*,*,#1422,.T.);
#709=ORIENTED_EDGE('',*,*,#1349,.F.);
#710=ORIENTED_EDGE('',*,*,#1427,.T.);
#711=ORIENTED_EDGE('',*,*,#1361,.F.);
#712=ORIENTED_EDGE('',*,*,#1340,.F.);
#713=ORIENTED_EDGE('',*,*,#1342,.F.);
#714=ORIENTED_EDGE('',*,*,#1333,.F.);
#715=ORIENTED_EDGE('',*,*,#1337,.F.);
#716=ORIENTED_EDGE('',*,*,#1331,.F.);
#717=ORIENTED_EDGE('',*,*,#1364,.F.);
#718=ORIENTED_EDGE('',*,*,#1402,.F.);
#719=ORIENTED_EDGE('',*,*,#1278,.T.);
#720=ORIENTED_EDGE('',*,*,#1409,.F.);
#721=ORIENTED_EDGE('',*,*,#1426,.T.);
#722=ORIENTED_EDGE('',*,*,#1351,.F.);
#723=ORIENTED_EDGE('',*,*,#1423,.T.);
#724=ORIENTED_EDGE('',*,*,#1413,.F.);
#725=ORIENTED_EDGE('',*,*,#1305,.T.);
#726=ORIENTED_EDGE('',*,*,#1419,.F.);
#727=ORIENTED_EDGE('',*,*,#1345,.F.);
#728=ORIENTED_EDGE('',*,*,#1357,.F.);
#729=ORIENTED_EDGE('',*,*,#1425,.T.);
#730=ORIENTED_EDGE('',*,*,#1354,.F.);
#731=ORIENTED_EDGE('',*,*,#1428,.T.);
#732=ORIENTED_EDGE('',*,*,#1436,.T.);
#733=ORIENTED_EDGE('',*,*,#1396,.F.);
#734=ORIENTED_EDGE('',*,*,#1378,.F.);
#735=ORIENTED_EDGE('',*,*,#1397,.F.);
#736=ORIENTED_EDGE('',*,*,#1369,.F.);
#737=ORIENTED_EDGE('',*,*,#1374,.F.);
#738=ORIENTED_EDGE('',*,*,#1367,.F.);
#739=ORIENTED_EDGE('',*,*,#1401,.F.);
#740=ORIENTED_EDGE('',*,*,#1404,.F.);
#741=ORIENTED_EDGE('',*,*,#1281,.T.);
#742=ORIENTED_EDGE('',*,*,#1406,.F.);
#743=ORIENTED_EDGE('',*,*,#1434,.T.);
#744=ORIENTED_EDGE('',*,*,#1386,.F.);
#745=ORIENTED_EDGE('',*,*,#1431,.T.);
#746=ORIENTED_EDGE('',*,*,#1416,.F.);
#747=ORIENTED_EDGE('',*,*,#1314,.T.);
#748=ORIENTED_EDGE('',*,*,#1421,.F.);
#749=ORIENTED_EDGE('',*,*,#1379,.F.);
#750=ORIENTED_EDGE('',*,*,#1392,.F.);
#751=ORIENTED_EDGE('',*,*,#1433,.T.);
#752=ORIENTED_EDGE('',*,*,#1389,.F.);
#753=ORIENTED_EDGE('',*,*,#1435,.T.);
#754=ORIENTED_EDGE('',*,*,#1410,.F.);
#755=ORIENTED_EDGE('',*,*,#1286,.T.);
#756=ORIENTED_EDGE('',*,*,#1405,.F.);
#757=ORIENTED_EDGE('',*,*,#1399,.F.);
#758=ORIENTED_EDGE('',*,*,#1365,.F.);
#759=ORIENTED_EDGE('',*,*,#1373,.F.);
#760=ORIENTED_EDGE('',*,*,#1371,.F.);
#761=ORIENTED_EDGE('',*,*,#1398,.F.);
#762=ORIENTED_EDGE('',*,*,#1376,.F.);
#763=ORIENTED_EDGE('',*,*,#1395,.F.);
#764=ORIENTED_EDGE('',*,*,#1437,.T.);
#765=ORIENTED_EDGE('',*,*,#1387,.F.);
#766=ORIENTED_EDGE('',*,*,#1432,.T.);
#767=ORIENTED_EDGE('',*,*,#1393,.F.);
#768=ORIENTED_EDGE('',*,*,#1381,.F.);
#769=ORIENTED_EDGE('',*,*,#1420,.F.);
#770=ORIENTED_EDGE('',*,*,#1311,.T.);
#771=ORIENTED_EDGE('',*,*,#1412,.F.);
#772=ORIENTED_EDGE('',*,*,#1430,.T.);
#773=ORIENTED_EDGE('',*,*,#1384,.F.);
#774=ORIENTED_EDGE('',*,*,#1414,.F.);
#775=ORIENTED_EDGE('',*,*,#1423,.F.);
#776=ORIENTED_EDGE('',*,*,#1350,.F.);
#777=ORIENTED_EDGE('',*,*,#1422,.F.);
#778=ORIENTED_EDGE('',*,*,#1355,.F.);
#779=ORIENTED_EDGE('',*,*,#1425,.F.);
#780=ORIENTED_EDGE('',*,*,#1356,.F.);
#781=ORIENTED_EDGE('',*,*,#1424,.F.);
#782=ORIENTED_EDGE('',*,*,#1408,.F.);
#783=ORIENTED_EDGE('',*,*,#1427,.F.);
#784=ORIENTED_EDGE('',*,*,#1348,.F.);
#785=ORIENTED_EDGE('',*,*,#1426,.F.);
#786=ORIENTED_EDGE('',*,*,#1353,.F.);
#787=ORIENTED_EDGE('',*,*,#1429,.F.);
#788=ORIENTED_EDGE('',*,*,#1359,.F.);
#789=ORIENTED_EDGE('',*,*,#1428,.F.);
#790=ORIENTED_EDGE('',*,*,#1417,.F.);
#791=ORIENTED_EDGE('',*,*,#1431,.F.);
#792=ORIENTED_EDGE('',*,*,#1385,.F.);
#793=ORIENTED_EDGE('',*,*,#1430,.F.);
#794=ORIENTED_EDGE('',*,*,#1390,.F.);
#795=ORIENTED_EDGE('',*,*,#1433,.F.);
#796=ORIENTED_EDGE('',*,*,#1391,.F.);
#797=ORIENTED_EDGE('',*,*,#1432,.F.);
#798=ORIENTED_EDGE('',*,*,#1411,.F.);
#799=ORIENTED_EDGE('',*,*,#1435,.F.);
#800=ORIENTED_EDGE('',*,*,#1383,.F.);
#801=ORIENTED_EDGE('',*,*,#1434,.F.);
#802=ORIENTED_EDGE('',*,*,#1388,.F.);
#803=ORIENTED_EDGE('',*,*,#1437,.F.);
#804=ORIENTED_EDGE('',*,*,#1394,.F.);
#805=ORIENTED_EDGE('',*,*,#1436,.F.);
#806=ORIENTED_EDGE('',*,*,#1438,.T.);
#807=ORIENTED_EDGE('',*,*,#1439,.T.);
#808=ORIENTED_EDGE('',*,*,#1440,.T.);
#809=ORIENTED_EDGE('',*,*,#1441,.T.);
#810=ORIENTED_EDGE('',*,*,#1442,.T.);
#811=ORIENTED_EDGE('',*,*,#1443,.T.);
#812=ORIENTED_EDGE('',*,*,#1444,.T.);
#813=ORIENTED_EDGE('',*,*,#1445,.T.);
#814=ORIENTED_EDGE('',*,*,#1446,.T.);
#815=ORIENTED_EDGE('',*,*,#1447,.T.);
#816=ORIENTED_EDGE('',*,*,#1444,.F.);
#817=ORIENTED_EDGE('',*,*,#1448,.T.);
#818=ORIENTED_EDGE('',*,*,#1449,.T.);
#819=ORIENTED_EDGE('',*,*,#1450,.T.);
#820=ORIENTED_EDGE('',*,*,#1451,.T.);
#821=ORIENTED_EDGE('',*,*,#1452,.T.);
#822=ORIENTED_EDGE('',*,*,#1453,.T.);
#823=ORIENTED_EDGE('',*,*,#1451,.F.);
#824=ORIENTED_EDGE('',*,*,#1454,.T.);
#825=ORIENTED_EDGE('',*,*,#1442,.F.);
#826=ORIENTED_EDGE('',*,*,#1455,.T.);
#827=ORIENTED_EDGE('',*,*,#1446,.F.);
#828=ORIENTED_EDGE('',*,*,#1456,.T.);
#829=ORIENTED_EDGE('',*,*,#1457,.T.);
#830=ORIENTED_EDGE('',*,*,#1458,.T.);
#831=ORIENTED_EDGE('',*,*,#1459,.T.);
#832=ORIENTED_EDGE('',*,*,#1438,.F.);
#833=ORIENTED_EDGE('',*,*,#1460,.T.);
#834=ORIENTED_EDGE('',*,*,#1457,.F.);
#835=ORIENTED_EDGE('',*,*,#1461,.T.);
#836=ORIENTED_EDGE('',*,*,#1440,.F.);
#837=ORIENTED_EDGE('',*,*,#1462,.T.);
#838=ORIENTED_EDGE('',*,*,#1463,.T.);
#839=ORIENTED_EDGE('',*,*,#1464,.T.);
#840=ORIENTED_EDGE('',*,*,#1465,.T.);
#841=ORIENTED_EDGE('',*,*,#1449,.F.);
#842=ORIENTED_EDGE('',*,*,#1466,.T.);
#843=ORIENTED_EDGE('',*,*,#1467,.T.);
#844=ORIENTED_EDGE('',*,*,#1468,.T.);
#845=ORIENTED_EDGE('',*,*,#1469,.T.);
#846=ORIENTED_EDGE('',*,*,#1470,.T.);
#847=ORIENTED_EDGE('',*,*,#1471,.T.);
#848=ORIENTED_EDGE('',*,*,#1468,.F.);
#849=ORIENTED_EDGE('',*,*,#1472,.T.);
#850=ORIENTED_EDGE('',*,*,#1473,.T.);
#851=ORIENTED_EDGE('',*,*,#1474,.T.);
#852=ORIENTED_EDGE('',*,*,#1475,.T.);
#853=ORIENTED_EDGE('',*,*,#1476,.T.);
#854=ORIENTED_EDGE('',*,*,#1477,.T.);
#855=ORIENTED_EDGE('',*,*,#1478,.T.);
#856=ORIENTED_EDGE('',*,*,#1479,.T.);
#857=ORIENTED_EDGE('',*,*,#1480,.T.);
#858=ORIENTED_EDGE('',*,*,#1481,.T.);
#859=ORIENTED_EDGE('',*,*,#1482,.T.);
#860=ORIENTED_EDGE('',*,*,#1483,.T.);
#861=ORIENTED_EDGE('',*,*,#1477,.F.);
#862=ORIENTED_EDGE('',*,*,#1484,.T.);
#863=ORIENTED_EDGE('',*,*,#1485,.T.);
#864=ORIENTED_EDGE('',*,*,#1486,.T.);
#865=ORIENTED_EDGE('',*,*,#1479,.F.);
#866=ORIENTED_EDGE('',*,*,#1487,.T.);
#867=ORIENTED_EDGE('',*,*,#1485,.F.);
#868=ORIENTED_EDGE('',*,*,#1488,.T.);
#869=ORIENTED_EDGE('',*,*,#1473,.F.);
#870=ORIENTED_EDGE('',*,*,#1489,.T.);
#871=ORIENTED_EDGE('',*,*,#1482,.F.);
#872=ORIENTED_EDGE('',*,*,#1490,.T.);
#873=ORIENTED_EDGE('',*,*,#1470,.F.);
#874=ORIENTED_EDGE('',*,*,#1491,.T.);
#875=ORIENTED_EDGE('',*,*,#1464,.F.);
#876=ORIENTED_EDGE('',*,*,#1492,.T.);
#877=ORIENTED_EDGE('',*,*,#1466,.F.);
#878=ORIENTED_EDGE('',*,*,#1493,.T.);
#879=ORIENTED_EDGE('',*,*,#1458,.F.);
#880=ORIENTED_EDGE('',*,*,#1494,.T.);
#881=ORIENTED_EDGE('',*,*,#1475,.F.);
#882=ORIENTED_EDGE('',*,*,#1483,.F.);
#883=ORIENTED_EDGE('',*,*,#1489,.F.);
#884=ORIENTED_EDGE('',*,*,#1472,.F.);
#885=ORIENTED_EDGE('',*,*,#1467,.F.);
#886=ORIENTED_EDGE('',*,*,#1492,.F.);
#887=ORIENTED_EDGE('',*,*,#1463,.F.);
#888=ORIENTED_EDGE('',*,*,#1452,.F.);
#889=ORIENTED_EDGE('',*,*,#1453,.F.);
#890=ORIENTED_EDGE('',*,*,#1445,.F.);
#891=ORIENTED_EDGE('',*,*,#1447,.F.);
#892=ORIENTED_EDGE('',*,*,#1455,.F.);
#893=ORIENTED_EDGE('',*,*,#1462,.F.);
#894=ORIENTED_EDGE('',*,*,#1439,.F.);
#895=ORIENTED_EDGE('',*,*,#1459,.F.);
#896=ORIENTED_EDGE('',*,*,#1493,.F.);
#897=ORIENTED_EDGE('',*,*,#1474,.F.);
#898=ORIENTED_EDGE('',*,*,#1488,.F.);
#899=ORIENTED_EDGE('',*,*,#1484,.F.);
#900=ORIENTED_EDGE('',*,*,#1478,.F.);
#901=ORIENTED_EDGE('',*,*,#1480,.F.);
#902=ORIENTED_EDGE('',*,*,#1486,.F.);
#903=ORIENTED_EDGE('',*,*,#1487,.F.);
#904=ORIENTED_EDGE('',*,*,#1476,.F.);
#905=ORIENTED_EDGE('',*,*,#1494,.F.);
#906=ORIENTED_EDGE('',*,*,#1460,.F.);
#907=ORIENTED_EDGE('',*,*,#1441,.F.);
#908=ORIENTED_EDGE('',*,*,#1461,.F.);
#909=ORIENTED_EDGE('',*,*,#1456,.F.);
#910=ORIENTED_EDGE('',*,*,#1448,.F.);
#911=ORIENTED_EDGE('',*,*,#1443,.F.);
#912=ORIENTED_EDGE('',*,*,#1454,.F.);
#913=ORIENTED_EDGE('',*,*,#1450,.F.);
#914=ORIENTED_EDGE('',*,*,#1465,.F.);
#915=ORIENTED_EDGE('',*,*,#1491,.F.);
#916=ORIENTED_EDGE('',*,*,#1469,.F.);
#917=ORIENTED_EDGE('',*,*,#1471,.F.);
#918=ORIENTED_EDGE('',*,*,#1490,.F.);
#919=ORIENTED_EDGE('',*,*,#1481,.F.);
#920=ORIENTED_EDGE('',*,*,#1495,.T.);
#921=ORIENTED_EDGE('',*,*,#1496,.T.);
#922=ORIENTED_EDGE('',*,*,#1497,.T.);
#923=ORIENTED_EDGE('',*,*,#1498,.T.);
#924=ORIENTED_EDGE('',*,*,#1499,.T.);
#925=ORIENTED_EDGE('',*,*,#1500,.T.);
#926=ORIENTED_EDGE('',*,*,#1501,.T.);
#927=ORIENTED_EDGE('',*,*,#1502,.T.);
#928=ORIENTED_EDGE('',*,*,#1503,.T.);
#929=ORIENTED_EDGE('',*,*,#1500,.F.);
#930=ORIENTED_EDGE('',*,*,#1504,.T.);
#931=ORIENTED_EDGE('',*,*,#1505,.T.);
#932=ORIENTED_EDGE('',*,*,#1506,.T.);
#933=ORIENTED_EDGE('',*,*,#1507,.T.);
#934=ORIENTED_EDGE('',*,*,#1508,.T.);
#935=ORIENTED_EDGE('',*,*,#1509,.T.);
#936=ORIENTED_EDGE('',*,*,#1502,.F.);
#937=ORIENTED_EDGE('',*,*,#1510,.T.);
#938=ORIENTED_EDGE('',*,*,#1507,.F.);
#939=ORIENTED_EDGE('',*,*,#1511,.T.);
#940=ORIENTED_EDGE('',*,*,#1512,.T.);
#941=ORIENTED_EDGE('',*,*,#1513,.T.);
#942=ORIENTED_EDGE('',*,*,#1505,.F.);
#943=ORIENTED_EDGE('',*,*,#1514,.T.);
#944=ORIENTED_EDGE('',*,*,#1515,.T.);
#945=ORIENTED_EDGE('',*,*,#1498,.F.);
#946=ORIENTED_EDGE('',*,*,#1516,.T.);
#947=ORIENTED_EDGE('',*,*,#1517,.T.);
#948=ORIENTED_EDGE('',*,*,#1551,.F.);
#949=ORIENTED_EDGE('',*,*,#1496,.F.);
#950=ORIENTED_EDGE('',*,*,#1518,.T.);
#951=ORIENTED_EDGE('',*,*,#1512,.F.);
#952=ORIENTED_EDGE('',*,*,#1509,.F.);
#953=ORIENTED_EDGE('',*,*,#1519,.T.);
#954=ORIENTED_EDGE('',*,*,#1520,.T.);
#955=ORIENTED_EDGE('',*,*,#1521,.T.);
#956=ORIENTED_EDGE('',*,*,#1522,.T.);
#957=ORIENTED_EDGE('',*,*,#1523,.T.);
#958=ORIENTED_EDGE('',*,*,#1524,.T.);
#959=ORIENTED_EDGE('',*,*,#1525,.T.);
#960=ORIENTED_EDGE('',*,*,#1526,.T.);
#961=ORIENTED_EDGE('',*,*,#1523,.F.);
#962=ORIENTED_EDGE('',*,*,#1527,.T.);
#963=ORIENTED_EDGE('',*,*,#1528,.T.);
#964=ORIENTED_EDGE('',*,*,#1529,.T.);
#965=ORIENTED_EDGE('',*,*,#1530,.T.);
#966=ORIENTED_EDGE('',*,*,#1531,.T.);
#967=ORIENTED_EDGE('',*,*,#1532,.T.);
#968=ORIENTED_EDGE('',*,*,#1533,.T.);
#969=ORIENTED_EDGE('',*,*,#1534,.T.);
#970=ORIENTED_EDGE('',*,*,#1535,.T.);
#971=ORIENTED_EDGE('',*,*,#1536,.T.);
#972=ORIENTED_EDGE('',*,*,#1536,.F.);
#973=ORIENTED_EDGE('',*,*,#1537,.T.);
#974=ORIENTED_EDGE('',*,*,#1538,.T.);
#975=ORIENTED_EDGE('',*,*,#1539,.T.);
#976=ORIENTED_EDGE('',*,*,#1534,.F.);
#977=ORIENTED_EDGE('',*,*,#1540,.T.);
#978=ORIENTED_EDGE('',*,*,#1541,.T.);
#979=ORIENTED_EDGE('',*,*,#1542,.T.);
#980=ORIENTED_EDGE('',*,*,#1532,.F.);
#981=ORIENTED_EDGE('',*,*,#1543,.T.);
#982=ORIENTED_EDGE('',*,*,#1541,.F.);
#983=ORIENTED_EDGE('',*,*,#1544,.T.);
#984=ORIENTED_EDGE('',*,*,#1528,.F.);
#985=ORIENTED_EDGE('',*,*,#1545,.T.);
#986=ORIENTED_EDGE('',*,*,#1538,.F.);
#987=ORIENTED_EDGE('',*,*,#1546,.T.);
#988=ORIENTED_EDGE('',*,*,#1525,.F.);
#989=ORIENTED_EDGE('',*,*,#1547,.T.);
#990=ORIENTED_EDGE('',*,*,#1520,.F.);
#991=ORIENTED_EDGE('',*,*,#1548,.T.);
#992=ORIENTED_EDGE('',*,*,#1530,.F.);
#993=ORIENTED_EDGE('',*,*,#1549,.T.);
#994=ORIENTED_EDGE('',*,*,#1517,.F.);
#995=ORIENTED_EDGE('',*,*,#1550,.T.);
#996=ORIENTED_EDGE('',*,*,#1535,.F.);
#997=ORIENTED_EDGE('',*,*,#1542,.F.);
#998=ORIENTED_EDGE('',*,*,#1543,.F.);
#999=ORIENTED_EDGE('',*,*,#1531,.F.);
#1000=ORIENTED_EDGE('',*,*,#1550,.F.);
#1001=ORIENTED_EDGE('',*,*,#1516,.F.);
#1002=ORIENTED_EDGE('',*,*,#1497,.F.);
#1003=ORIENTED_EDGE('',*,*,#1551,.T.);
#1004=ORIENTED_EDGE('',*,*,#1514,.F.);
#1005=ORIENTED_EDGE('',*,*,#1504,.F.);
#1006=ORIENTED_EDGE('',*,*,#1499,.F.);
#1007=ORIENTED_EDGE('',*,*,#1511,.F.);
#1008=ORIENTED_EDGE('',*,*,#1506,.F.);
#1009=ORIENTED_EDGE('',*,*,#1521,.F.);
#1010=ORIENTED_EDGE('',*,*,#1547,.F.);
#1011=ORIENTED_EDGE('',*,*,#1524,.F.);
#1012=ORIENTED_EDGE('',*,*,#1526,.F.);
#1013=ORIENTED_EDGE('',*,*,#1546,.F.);
#1014=ORIENTED_EDGE('',*,*,#1537,.F.);
#1015=ORIENTED_EDGE('',*,*,#1539,.F.);
#1016=ORIENTED_EDGE('',*,*,#1545,.F.);
#1017=ORIENTED_EDGE('',*,*,#1527,.F.);
#1018=ORIENTED_EDGE('',*,*,#1522,.F.);
#1019=ORIENTED_EDGE('',*,*,#1548,.F.);
#1020=ORIENTED_EDGE('',*,*,#1519,.F.);
#1021=ORIENTED_EDGE('',*,*,#1508,.F.);
#1022=ORIENTED_EDGE('',*,*,#1510,.F.);
#1023=ORIENTED_EDGE('',*,*,#1501,.F.);
#1024=ORIENTED_EDGE('',*,*,#1503,.F.);
#1025=ORIENTED_EDGE('',*,*,#1513,.F.);
#1026=ORIENTED_EDGE('',*,*,#1518,.F.);
#1027=ORIENTED_EDGE('',*,*,#1495,.F.);
#1028=ORIENTED_EDGE('',*,*,#1515,.F.);
#1029=ORIENTED_EDGE('',*,*,#1549,.F.);
#1030=ORIENTED_EDGE('',*,*,#1529,.F.);
#1031=ORIENTED_EDGE('',*,*,#1544,.F.);
#1032=ORIENTED_EDGE('',*,*,#1540,.F.);
#1033=ORIENTED_EDGE('',*,*,#1533,.F.);
#1034=ORIENTED_EDGE('',*,*,#1552,.T.);
#1035=ORIENTED_EDGE('',*,*,#1553,.T.);
#1036=ORIENTED_EDGE('',*,*,#1554,.T.);
#1037=ORIENTED_EDGE('',*,*,#1555,.T.);
#1038=ORIENTED_EDGE('',*,*,#1556,.T.);
#1039=ORIENTED_EDGE('',*,*,#1557,.T.);
#1040=ORIENTED_EDGE('',*,*,#1558,.T.);
#1041=ORIENTED_EDGE('',*,*,#1559,.T.);
#1042=ORIENTED_EDGE('',*,*,#1560,.T.);
#1043=ORIENTED_EDGE('',*,*,#1557,.F.);
#1044=ORIENTED_EDGE('',*,*,#1561,.T.);
#1045=ORIENTED_EDGE('',*,*,#1562,.T.);
#1046=ORIENTED_EDGE('',*,*,#1563,.T.);
#1047=ORIENTED_EDGE('',*,*,#1564,.T.);
#1048=ORIENTED_EDGE('',*,*,#1565,.T.);
#1049=ORIENTED_EDGE('',*,*,#1566,.T.);
#1050=ORIENTED_EDGE('',*,*,#1559,.F.);
#1051=ORIENTED_EDGE('',*,*,#1567,.T.);
#1052=ORIENTED_EDGE('',*,*,#1564,.F.);
#1053=ORIENTED_EDGE('',*,*,#1568,.T.);
#1054=ORIENTED_EDGE('',*,*,#1569,.T.);
#1055=ORIENTED_EDGE('',*,*,#1570,.T.);
#1056=ORIENTED_EDGE('',*,*,#1562,.F.);
#1057=ORIENTED_EDGE('',*,*,#1571,.T.);
#1058=ORIENTED_EDGE('',*,*,#1572,.T.);
#1059=ORIENTED_EDGE('',*,*,#1555,.F.);
#1060=ORIENTED_EDGE('',*,*,#1573,.T.);
#1061=ORIENTED_EDGE('',*,*,#1574,.T.);
#1062=ORIENTED_EDGE('',*,*,#1575,.T.);
#1063=ORIENTED_EDGE('',*,*,#1553,.F.);
#1064=ORIENTED_EDGE('',*,*,#1576,.T.);
#1065=ORIENTED_EDGE('',*,*,#1569,.F.);
#1066=ORIENTED_EDGE('',*,*,#1566,.F.);
#1067=ORIENTED_EDGE('',*,*,#1577,.T.);
#1068=ORIENTED_EDGE('',*,*,#1578,.T.);
#1069=ORIENTED_EDGE('',*,*,#1579,.T.);
#1070=ORIENTED_EDGE('',*,*,#1580,.T.);
#1071=ORIENTED_EDGE('',*,*,#1581,.T.);
#1072=ORIENTED_EDGE('',*,*,#1582,.T.);
#1073=ORIENTED_EDGE('',*,*,#1583,.T.);
#1074=ORIENTED_EDGE('',*,*,#1584,.T.);
#1075=ORIENTED_EDGE('',*,*,#1581,.F.);
#1076=ORIENTED_EDGE('',*,*,#1585,.T.);
#1077=ORIENTED_EDGE('',*,*,#1586,.T.);
#1078=ORIENTED_EDGE('',*,*,#1587,.T.);
#1079=ORIENTED_EDGE('',*,*,#1588,.T.);
#1080=ORIENTED_EDGE('',*,*,#1589,.T.);
#1081=ORIENTED_EDGE('',*,*,#1590,.T.);
#1082=ORIENTED_EDGE('',*,*,#1591,.T.);
#1083=ORIENTED_EDGE('',*,*,#1592,.T.);
#1084=ORIENTED_EDGE('',*,*,#1593,.T.);
#1085=ORIENTED_EDGE('',*,*,#1594,.T.);
#1086=ORIENTED_EDGE('',*,*,#1594,.F.);
#1087=ORIENTED_EDGE('',*,*,#1595,.T.);
#1088=ORIENTED_EDGE('',*,*,#1596,.T.);
#1089=ORIENTED_EDGE('',*,*,#1597,.T.);
#1090=ORIENTED_EDGE('',*,*,#1592,.F.);
#1091=ORIENTED_EDGE('',*,*,#1598,.T.);
#1092=ORIENTED_EDGE('',*,*,#1599,.T.);
#1093=ORIENTED_EDGE('',*,*,#1600,.T.);
#1094=ORIENTED_EDGE('',*,*,#1590,.F.);
#1095=ORIENTED_EDGE('',*,*,#1601,.T.);
#1096=ORIENTED_EDGE('',*,*,#1599,.F.);
#1097=ORIENTED_EDGE('',*,*,#1602,.T.);
#1098=ORIENTED_EDGE('',*,*,#1586,.F.);
#1099=ORIENTED_EDGE('',*,*,#1603,.T.);
#1100=ORIENTED_EDGE('',*,*,#1596,.F.);
#1101=ORIENTED_EDGE('',*,*,#1604,.T.);
#1102=ORIENTED_EDGE('',*,*,#1583,.F.);
#1103=ORIENTED_EDGE('',*,*,#1605,.T.);
#1104=ORIENTED_EDGE('',*,*,#1578,.F.);
#1105=ORIENTED_EDGE('',*,*,#1606,.T.);
#1106=ORIENTED_EDGE('',*,*,#1588,.F.);
#1107=ORIENTED_EDGE('',*,*,#1607,.T.);
#1108=ORIENTED_EDGE('',*,*,#1574,.F.);
#1109=ORIENTED_EDGE('',*,*,#1608,.T.);
#1110=ORIENTED_EDGE('',*,*,#1593,.F.);
#1111=ORIENTED_EDGE('',*,*,#1600,.F.);
#1112=ORIENTED_EDGE('',*,*,#1601,.F.);
#1113=ORIENTED_EDGE('',*,*,#1589,.F.);
#1114=ORIENTED_EDGE('',*,*,#1608,.F.);
#1115=ORIENTED_EDGE('',*,*,#1573,.F.);
#1116=ORIENTED_EDGE('',*,*,#1554,.F.);
#1117=ORIENTED_EDGE('',*,*,#1575,.F.);
#1118=ORIENTED_EDGE('',*,*,#1571,.F.);
#1119=ORIENTED_EDGE('',*,*,#1561,.F.);
#1120=ORIENTED_EDGE('',*,*,#1556,.F.);
#1121=ORIENTED_EDGE('',*,*,#1568,.F.);
#1122=ORIENTED_EDGE('',*,*,#1563,.F.);
#1123=ORIENTED_EDGE('',*,*,#1579,.F.);
#1124=ORIENTED_EDGE('',*,*,#1605,.F.);
#1125=ORIENTED_EDGE('',*,*,#1582,.F.);
#1126=ORIENTED_EDGE('',*,*,#1584,.F.);
#1127=ORIENTED_EDGE('',*,*,#1604,.F.);
#1128=ORIENTED_EDGE('',*,*,#1595,.F.);
#1129=ORIENTED_EDGE('',*,*,#1597,.F.);
#1130=ORIENTED_EDGE('',*,*,#1603,.F.);
#1131=ORIENTED_EDGE('',*,*,#1585,.F.);
#1132=ORIENTED_EDGE('',*,*,#1580,.F.);
#1133=ORIENTED_EDGE('',*,*,#1606,.F.);
#1134=ORIENTED_EDGE('',*,*,#1577,.F.);
#1135=ORIENTED_EDGE('',*,*,#1565,.F.);
#1136=ORIENTED_EDGE('',*,*,#1567,.F.);
#1137=ORIENTED_EDGE('',*,*,#1558,.F.);
#1138=ORIENTED_EDGE('',*,*,#1560,.F.);
#1139=ORIENTED_EDGE('',*,*,#1570,.F.);
#1140=ORIENTED_EDGE('',*,*,#1576,.F.);
#1141=ORIENTED_EDGE('',*,*,#1552,.F.);
#1142=ORIENTED_EDGE('',*,*,#1572,.F.);
#1143=ORIENTED_EDGE('',*,*,#1607,.F.);
#1144=ORIENTED_EDGE('',*,*,#1587,.F.);
#1145=ORIENTED_EDGE('',*,*,#1602,.F.);
#1146=ORIENTED_EDGE('',*,*,#1598,.F.);
#1147=ORIENTED_EDGE('',*,*,#1591,.F.);
#1148=ORIENTED_EDGE('',*,*,#1609,.T.);
#1149=ORIENTED_EDGE('',*,*,#1610,.T.);
#1150=ORIENTED_EDGE('',*,*,#1611,.T.);
#1151=ORIENTED_EDGE('',*,*,#1612,.T.);
#1152=ORIENTED_EDGE('',*,*,#1613,.T.);
#1153=ORIENTED_EDGE('',*,*,#1614,.T.);
#1154=ORIENTED_EDGE('',*,*,#1615,.T.);
#1155=ORIENTED_EDGE('',*,*,#1616,.T.);
#1156=ORIENTED_EDGE('',*,*,#1617,.T.);
#1157=ORIENTED_EDGE('',*,*,#1618,.T.);
#1158=ORIENTED_EDGE('',*,*,#1615,.F.);
#1159=ORIENTED_EDGE('',*,*,#1619,.T.);
#1160=ORIENTED_EDGE('',*,*,#1620,.T.);
#1161=ORIENTED_EDGE('',*,*,#1621,.T.);
#1162=ORIENTED_EDGE('',*,*,#1622,.T.);
#1163=ORIENTED_EDGE('',*,*,#1623,.T.);
#1164=ORIENTED_EDGE('',*,*,#1624,.T.);
#1165=ORIENTED_EDGE('',*,*,#1622,.F.);
#1166=ORIENTED_EDGE('',*,*,#1625,.T.);
#1167=ORIENTED_EDGE('',*,*,#1613,.F.);
#1168=ORIENTED_EDGE('',*,*,#1626,.T.);
#1169=ORIENTED_EDGE('',*,*,#1617,.F.);
#1170=ORIENTED_EDGE('',*,*,#1627,.T.);
#1171=ORIENTED_EDGE('',*,*,#1628,.T.);
#1172=ORIENTED_EDGE('',*,*,#1629,.T.);
#1173=ORIENTED_EDGE('',*,*,#1630,.T.);
#1174=ORIENTED_EDGE('',*,*,#1609,.F.);
#1175=ORIENTED_EDGE('',*,*,#1631,.T.);
#1176=ORIENTED_EDGE('',*,*,#1628,.F.);
#1177=ORIENTED_EDGE('',*,*,#1632,.T.);
#1178=ORIENTED_EDGE('',*,*,#1611,.F.);
#1179=ORIENTED_EDGE('',*,*,#1633,.T.);
#1180=ORIENTED_EDGE('',*,*,#1634,.T.);
#1181=ORIENTED_EDGE('',*,*,#1635,.T.);
#1182=ORIENTED_EDGE('',*,*,#1636,.T.);
#1183=ORIENTED_EDGE('',*,*,#1620,.F.);
#1184=ORIENTED_EDGE('',*,*,#1637,.T.);
#1185=ORIENTED_EDGE('',*,*,#1638,.T.);
#1186=ORIENTED_EDGE('',*,*,#1639,.T.);
#1187=ORIENTED_EDGE('',*,*,#1640,.T.);
#1188=ORIENTED_EDGE('',*,*,#1641,.T.);
#1189=ORIENTED_EDGE('',*,*,#1642,.T.);
#1190=ORIENTED_EDGE('',*,*,#1639,.F.);
#1191=ORIENTED_EDGE('',*,*,#1643,.T.);
#1192=ORIENTED_EDGE('',*,*,#1644,.T.);
#1193=ORIENTED_EDGE('',*,*,#1645,.T.);
#1194=ORIENTED_EDGE('',*,*,#1646,.T.);
#1195=ORIENTED_EDGE('',*,*,#1647,.T.);
#1196=ORIENTED_EDGE('',*,*,#1648,.T.);
#1197=ORIENTED_EDGE('',*,*,#1649,.T.);
#1198=ORIENTED_EDGE('',*,*,#1650,.T.);
#1199=ORIENTED_EDGE('',*,*,#1651,.T.);
#1200=ORIENTED_EDGE('',*,*,#1652,.T.);
#1201=ORIENTED_EDGE('',*,*,#1653,.T.);
#1202=ORIENTED_EDGE('',*,*,#1654,.T.);
#1203=ORIENTED_EDGE('',*,*,#1648,.F.);
#1204=ORIENTED_EDGE('',*,*,#1655,.T.);
#1205=ORIENTED_EDGE('',*,*,#1656,.T.);
#1206=ORIENTED_EDGE('',*,*,#1657,.T.);
#1207=ORIENTED_EDGE('',*,*,#1650,.F.);
#1208=ORIENTED_EDGE('',*,*,#1658,.T.);
#1209=ORIENTED_EDGE('',*,*,#1656,.F.);
#1210=ORIENTED_EDGE('',*,*,#1659,.T.);
#1211=ORIENTED_EDGE('',*,*,#1644,.F.);
#1212=ORIENTED_EDGE('',*,*,#1660,.T.);
#1213=ORIENTED_EDGE('',*,*,#1653,.F.);
#1214=ORIENTED_EDGE('',*,*,#1661,.T.);
#1215=ORIENTED_EDGE('',*,*,#1641,.F.);
#1216=ORIENTED_EDGE('',*,*,#1662,.T.);
#1217=ORIENTED_EDGE('',*,*,#1635,.F.);
#1218=ORIENTED_EDGE('',*,*,#1663,.T.);
#1219=ORIENTED_EDGE('',*,*,#1637,.F.);
#1220=ORIENTED_EDGE('',*,*,#1664,.T.);
#1221=ORIENTED_EDGE('',*,*,#1629,.F.);
#1222=ORIENTED_EDGE('',*,*,#1665,.T.);
#1223=ORIENTED_EDGE('',*,*,#1646,.F.);
#1224=ORIENTED_EDGE('',*,*,#1654,.F.);
#1225=ORIENTED_EDGE('',*,*,#1660,.F.);
#1226=ORIENTED_EDGE('',*,*,#1643,.F.);
#1227=ORIENTED_EDGE('',*,*,#1638,.F.);
#1228=ORIENTED_EDGE('',*,*,#1663,.F.);
#1229=ORIENTED_EDGE('',*,*,#1634,.F.);
#1230=ORIENTED_EDGE('',*,*,#1623,.F.);
#1231=ORIENTED_EDGE('',*,*,#1624,.F.);
#1232=ORIENTED_EDGE('',*,*,#1616,.F.);
#1233=ORIENTED_EDGE('',*,*,#1618,.F.);
#1234=ORIENTED_EDGE('',*,*,#1626,.F.);
#1235=ORIENTED_EDGE('',*,*,#1633,.F.);
#1236=ORIENTED_EDGE('',*,*,#1610,.F.);
#1237=ORIENTED_EDGE('',*,*,#1630,.F.);
#1238=ORIENTED_EDGE('',*,*,#1664,.F.);
#1239=ORIENTED_EDGE('',*,*,#1645,.F.);
#1240=ORIENTED_EDGE('',*,*,#1659,.F.);
#1241=ORIENTED_EDGE('',*,*,#1655,.F.);
#1242=ORIENTED_EDGE('',*,*,#1649,.F.);
#1243=ORIENTED_EDGE('',*,*,#1651,.F.);
#1244=ORIENTED_EDGE('',*,*,#1657,.F.);
#1245=ORIENTED_EDGE('',*,*,#1658,.F.);
#1246=ORIENTED_EDGE('',*,*,#1647,.F.);
#1247=ORIENTED_EDGE('',*,*,#1665,.F.);
#1248=ORIENTED_EDGE('',*,*,#1631,.F.);
#1249=ORIENTED_EDGE('',*,*,#1612,.F.);
#1250=ORIENTED_EDGE('',*,*,#1632,.F.);
#1251=ORIENTED_EDGE('',*,*,#1627,.F.);
#1252=ORIENTED_EDGE('',*,*,#1619,.F.);
#1253=ORIENTED_EDGE('',*,*,#1614,.F.);
#1254=ORIENTED_EDGE('',*,*,#1625,.F.);
#1255=ORIENTED_EDGE('',*,*,#1621,.F.);
#1256=ORIENTED_EDGE('',*,*,#1636,.F.);
#1257=ORIENTED_EDGE('',*,*,#1662,.F.);
#1258=ORIENTED_EDGE('',*,*,#1640,.F.);
#1259=ORIENTED_EDGE('',*,*,#1642,.F.);
#1260=ORIENTED_EDGE('',*,*,#1661,.F.);
#1261=ORIENTED_EDGE('',*,*,#1652,.F.);
#1262=EDGE_CURVE('',#2202,#2203,#2192,.T.);
#1263=EDGE_CURVE('',#2203,#2204,#1930,.T.);
#1264=EDGE_CURVE('',#2204,#2205,#2193,.T.);
#1265=EDGE_CURVE('',#2205,#2202,#1931,.T.);
#1266=EDGE_CURVE('',#2206,#2207,#2194,.T.);
#1267=EDGE_CURVE('',#2207,#2208,#1932,.T.);
#1268=EDGE_CURVE('',#2208,#2209,#2195,.T.);
#1269=EDGE_CURVE('',#2209,#2206,#1933,.T.);
#1270=EDGE_CURVE('',#2210,#2211,#1934,.T.);
#1271=EDGE_CURVE('',#2212,#2213,#1935,.T.);
#1272=EDGE_CURVE('',#2214,#2215,#1936,.T.);
#1273=EDGE_CURVE('',#2216,#2217,#1937,.T.);
#1274=EDGE_CURVE('',#2205,#2218,#1666,.T.);
#1275=EDGE_CURVE('',#2217,#2204,#1667,.T.);
#1276=EDGE_CURVE('',#2218,#2217,#1938,.T.);
#1277=EDGE_CURVE('',#2219,#2208,#1668,.T.);
#1278=EDGE_CURVE('',#2216,#2219,#1939,.T.);
#1279=EDGE_CURVE('',#2209,#2216,#1669,.T.);
#1280=EDGE_CURVE('',#2220,#2221,#1670,.T.);
#1281=EDGE_CURVE('',#2214,#2220,#1940,.T.);
#1282=EDGE_CURVE('',#2213,#2214,#1671,.T.);
#1283=EDGE_CURVE('',#2221,#2213,#2196,.T.);
#1284=EDGE_CURVE('',#2207,#2222,#1672,.T.);
#1285=EDGE_CURVE('',#2215,#2206,#1673,.T.);
#1286=EDGE_CURVE('',#2222,#2215,#1941,.T.);
#1287=EDGE_CURVE('',#2212,#2223,#1942,.T.);
#1288=EDGE_CURVE('',#2223,#2221,#1943,.T.);
#1289=EDGE_CURVE('',#2223,#2224,#1674,.T.);
#1290=EDGE_CURVE('',#2211,#2212,#1675,.T.);
#1291=EDGE_CURVE('',#2224,#2211,#1944,.T.);
#1292=EDGE_CURVE('',#2210,#2225,#1945,.T.);
#1293=EDGE_CURVE('',#2225,#2224,#1946,.T.);
#1294=EDGE_CURVE('',#2225,#2202,#1676,.T.);
#1295=EDGE_CURVE('',#2203,#2210,#1677,.T.);
#1296=EDGE_CURVE('',#2226,#2227,#2197,.T.);
#1297=EDGE_CURVE('',#2227,#2228,#1947,.T.);
#1298=EDGE_CURVE('',#2228,#2229,#2198,.T.);
#1299=EDGE_CURVE('',#2229,#2226,#1948,.T.);
#1300=EDGE_CURVE('',#2230,#2231,#2199,.T.);
#1301=EDGE_CURVE('',#2231,#2232,#1949,.T.);
#1302=EDGE_CURVE('',#2232,#2233,#2200,.T.);
#1303=EDGE_CURVE('',#2233,#2230,#1950,.T.);
#1304=EDGE_CURVE('',#2234,#2232,#1678,.T.);
#1305=EDGE_CURVE('',#2235,#2234,#1951,.T.);
#1306=EDGE_CURVE('',#2233,#2235,#1679,.T.);
#1307=EDGE_CURVE('',#2236,#2237,#1952,.T.);
#1308=EDGE_CURVE('',#2229,#2236,#1680,.T.);
#1309=EDGE_CURVE('',#2237,#2228,#1681,.T.);
#1310=EDGE_CURVE('',#2238,#2230,#1682,.T.);
#1311=EDGE_CURVE('',#2239,#2238,#1953,.T.);
#1312=EDGE_CURVE('',#2231,#2239,#1683,.T.);
#1313=EDGE_CURVE('',#2240,#2241,#1684,.T.);
#1314=EDGE_CURVE('',#2242,#2240,#1954,.T.);
#1315=EDGE_CURVE('',#2243,#2242,#1685,.T.);
#1316=EDGE_CURVE('',#2241,#2243,#2201,.T.);
#1317=EDGE_CURVE('',#2244,#2245,#1955,.T.);
#1318=EDGE_CURVE('',#2245,#2241,#1956,.T.);
#1319=EDGE_CURVE('',#2243,#2244,#1957,.T.);
#1320=EDGE_CURVE('',#2245,#2246,#1686,.T.);
#1321=EDGE_CURVE('',#2247,#2244,#1687,.T.);
#1322=EDGE_CURVE('',#2246,#2247,#1958,.T.);
#1323=EDGE_CURVE('',#2248,#2249,#1959,.T.);
#1324=EDGE_CURVE('',#2249,#2246,#1960,.T.);
#1325=EDGE_CURVE('',#2247,#2248,#1961,.T.);
#1326=EDGE_CURVE('',#2249,#2226,#1688,.T.);
#1327=EDGE_CURVE('',#2227,#2248,#1689,.T.);
#1328=EDGE_CURVE('',#2250,#2251,#1962,.T.);
#1329=EDGE_CURVE('',#2251,#2252,#1963,.T.);
#1330=EDGE_CURVE('',#2252,#2253,#1964,.T.);
#1331=EDGE_CURVE('',#2253,#2250,#1965,.T.);
#1332=EDGE_CURVE('',#2254,#2255,#1966,.T.);
#1333=EDGE_CURVE('',#2255,#2256,#1967,.T.);
#1334=EDGE_CURVE('',#2256,#2257,#1968,.T.);
#1335=EDGE_CURVE('',#2257,#2254,#1969,.T.);
#1336=EDGE_CURVE('',#2254,#2251,#1690,.T.);
#1337=EDGE_CURVE('',#2250,#2255,#1691,.T.);
#1338=EDGE_CURVE('',#2258,#2259,#1970,.T.);
#1339=EDGE_CURVE('',#2259,#2260,#1971,.T.);
#1340=EDGE_CURVE('',#2260,#2261,#1972,.T.);
#1341=EDGE_CURVE('',#2261,#2258,#1973,.T.);
#1342=EDGE_CURVE('',#2256,#2260,#1974,.T.);
#1343=EDGE_CURVE('',#2259,#2257,#1975,.T.);
#1344=EDGE_CURVE('',#2262,#2263,#1976,.T.);
#1345=EDGE_CURVE('',#2263,#2264,#1977,.T.);
#1346=EDGE_CURVE('',#2264,#2265,#1978,.T.);
#1347=EDGE_CURVE('',#2265,#2262,#1979,.T.);
#1348=EDGE_CURVE('',#2266,#2267,#1980,.T.);
#1349=EDGE_CURVE('',#2267,#2268,#1981,.T.);
#1350=EDGE_CURVE('',#2268,#2269,#1982,.T.);
#1351=EDGE_CURVE('',#2269,#2266,#1983,.T.);
#1352=EDGE_CURVE('',#2270,#2271,#1984,.T.);
#1353=EDGE_CURVE('',#2271,#2272,#1985,.T.);
#1354=EDGE_CURVE('',#2272,#2273,#1986,.T.);
#1355=EDGE_CURVE('',#2273,#2270,#1987,.T.);
#1356=EDGE_CURVE('',#2274,#2275,#1988,.T.);
#1357=EDGE_CURVE('',#2275,#2263,#1989,.T.);
#1358=EDGE_CURVE('',#2262,#2274,#1990,.T.);
#1359=EDGE_CURVE('',#2276,#2277,#1991,.T.);
#1360=EDGE_CURVE('',#2277,#2258,#1992,.T.);
#1361=EDGE_CURVE('',#2261,#2276,#1993,.T.);
#1362=EDGE_CURVE('',#2252,#2278,#1994,.T.);
#1363=EDGE_CURVE('',#2278,#2279,#1995,.T.);
#1364=EDGE_CURVE('',#2279,#2253,#1996,.T.);
#1365=EDGE_CURVE('',#2280,#2281,#1997,.T.);
#1366=EDGE_CURVE('',#2281,#2282,#1998,.T.);
#1367=EDGE_CURVE('',#2282,#2283,#1999,.T.);
#1368=EDGE_CURVE('',#2283,#2280,#2000,.T.);
#1369=EDGE_CURVE('',#2284,#2285,#2001,.T.);
#1370=EDGE_CURVE('',#2285,#2286,#2002,.T.);
#1371=EDGE_CURVE('',#2286,#2287,#2003,.T.);
#1372=EDGE_CURVE('',#2287,#2284,#2004,.T.);
#1373=EDGE_CURVE('',#2287,#2280,#1692,.T.);
#1374=EDGE_CURVE('',#2283,#2284,#1693,.T.);
#1375=EDGE_CURVE('',#2288,#2289,#2005,.T.);
#1376=EDGE_CURVE('',#2289,#2290,#2006,.T.);
#1377=EDGE_CURVE('',#2290,#2291,#2007,.T.);
#1378=EDGE_CURVE('',#2291,#2288,#2008,.T.);
#1379=EDGE_CURVE('',#2292,#2293,#2009,.T.);
#1380=EDGE_CURVE('',#2293,#2294,#2010,.T.);
#1381=EDGE_CURVE('',#2294,#2295,#2011,.T.);
#1382=EDGE_CURVE('',#2295,#2292,#2012,.T.);
#1383=EDGE_CURVE('',#2296,#2297,#2013,.T.);
#1384=EDGE_CURVE('',#2297,#2298,#2014,.T.);
#1385=EDGE_CURVE('',#2298,#2299,#2015,.T.);
#1386=EDGE_CURVE('',#2299,#2296,#2016,.T.);
#1387=EDGE_CURVE('',#2300,#2301,#2017,.T.);
#1388=EDGE_CURVE('',#2301,#2302,#2018,.T.);
#1389=EDGE_CURVE('',#2302,#2303,#2019,.T.);
#1390=EDGE_CURVE('',#2303,#2300,#2020,.T.);
#1391=EDGE_CURVE('',#2304,#2305,#2021,.T.);
#1392=EDGE_CURVE('',#2305,#2292,#2022,.T.);
#1393=EDGE_CURVE('',#2295,#2304,#2023,.T.);
#1394=EDGE_CURVE('',#2306,#2307,#2024,.T.);
#1395=EDGE_CURVE('',#2307,#2289,#2025,.T.);
#1396=EDGE_CURVE('',#2288,#2306,#2026,.T.);
#1397=EDGE_CURVE('',#2285,#2291,#2027,.T.);
#1398=EDGE_CURVE('',#2290,#2286,#2028,.T.);
#1399=EDGE_CURVE('',#2281,#2308,#2029,.T.);
#1400=EDGE_CURVE('',#2308,#2309,#2030,.T.);
#1401=EDGE_CURVE('',#2309,#2282,#2031,.T.);
#1402=EDGE_CURVE('',#2216,#2279,#2032,.T.);
#1403=EDGE_CURVE('',#2278,#2217,#2033,.T.);
#1404=EDGE_CURVE('',#2214,#2309,#2034,.T.);
#1405=EDGE_CURVE('',#2308,#2215,#2035,.T.);
#1406=EDGE_CURVE('',#2310,#2220,#2036,.T.);
#1407=EDGE_CURVE('',#2218,#2311,#2037,.T.);
#1408=EDGE_CURVE('',#2311,#2312,#2038,.T.);
#1409=EDGE_CURVE('',#2312,#2219,#2039,.T.);
#1410=EDGE_CURVE('',#2222,#2313,#2040,.T.);
#1411=EDGE_CURVE('',#2313,#2310,#2041,.T.);
#1412=EDGE_CURVE('',#2314,#2238,#2042,.T.);
#1413=EDGE_CURVE('',#2235,#2315,#2043,.T.);
#1414=EDGE_CURVE('',#2315,#2316,#2044,.T.);
#1415=EDGE_CURVE('',#2316,#2237,#2045,.T.);
#1416=EDGE_CURVE('',#2242,#2317,#2046,.T.);
#1417=EDGE_CURVE('',#2317,#2314,#2047,.T.);
#1418=EDGE_CURVE('',#2236,#2265,#2048,.T.);
#1419=EDGE_CURVE('',#2264,#2234,#2049,.T.);
#1420=EDGE_CURVE('',#2239,#2294,#2050,.T.);
#1421=EDGE_CURVE('',#2293,#2240,#2051,.T.);
#1422=EDGE_CURVE('',#2316,#2268,#1694,.T.);
#1423=EDGE_CURVE('',#2269,#2315,#1695,.T.);
#1424=EDGE_CURVE('',#2270,#2274,#1696,.T.);
#1425=EDGE_CURVE('',#2275,#2273,#1697,.T.);
#1426=EDGE_CURVE('',#2312,#2266,#1698,.T.);
#1427=EDGE_CURVE('',#2267,#2311,#1699,.T.);
#1428=EDGE_CURVE('',#2272,#2276,#1700,.T.);
#1429=EDGE_CURVE('',#2277,#2271,#1701,.T.);
#1430=EDGE_CURVE('',#2314,#2298,#1702,.T.);
#1431=EDGE_CURVE('',#2299,#2317,#1703,.T.);
#1432=EDGE_CURVE('',#2300,#2304,#1704,.T.);
#1433=EDGE_CURVE('',#2305,#2303,#1705,.T.);
#1434=EDGE_CURVE('',#2310,#2296,#1706,.T.);
#1435=EDGE_CURVE('',#2297,#2313,#1707,.T.);
#1436=EDGE_CURVE('',#2302,#2306,#1708,.T.);
#1437=EDGE_CURVE('',#2307,#2301,#1709,.T.);
#1438=EDGE_CURVE('',#2318,#2319,#2052,.T.);
#1439=EDGE_CURVE('',#2319,#2320,#2053,.T.);
#1440=EDGE_CURVE('',#2320,#2321,#2054,.T.);
#1441=EDGE_CURVE('',#2321,#2318,#2055,.T.);
#1442=EDGE_CURVE('',#2322,#2323,#2056,.T.);
#1443=EDGE_CURVE('',#2323,#2324,#2057,.T.);
#1444=EDGE_CURVE('',#2324,#2325,#2058,.T.);
#1445=EDGE_CURVE('',#2325,#2322,#2059,.T.);
#1446=EDGE_CURVE('',#2326,#2327,#2060,.T.);
#1447=EDGE_CURVE('',#2327,#2325,#2061,.T.);
#1448=EDGE_CURVE('',#2324,#2326,#2062,.T.);
#1449=EDGE_CURVE('',#2328,#2329,#2063,.T.);
#1450=EDGE_CURVE('',#2329,#2330,#1710,.T.);
#1451=EDGE_CURVE('',#2330,#2331,#2064,.T.);
#1452=EDGE_CURVE('',#2331,#2328,#1711,.T.);
#1453=EDGE_CURVE('',#2322,#2331,#1712,.T.);
#1454=EDGE_CURVE('',#2330,#2323,#1713,.T.);
#1455=EDGE_CURVE('',#2332,#2327,#1714,.T.);
#1456=EDGE_CURVE('',#2326,#2333,#1715,.T.);
#1457=EDGE_CURVE('',#2333,#2332,#2065,.T.);
#1458=EDGE_CURVE('',#2334,#2335,#2066,.T.);
#1459=EDGE_CURVE('',#2335,#2319,#1716,.T.);
#1460=EDGE_CURVE('',#2318,#2334,#1717,.T.);
#1461=EDGE_CURVE('',#2333,#2321,#2067,.T.);
#1462=EDGE_CURVE('',#2320,#2332,#2068,.T.);
#1463=EDGE_CURVE('',#2328,#2336,#1718,.T.);
#1464=EDGE_CURVE('',#2336,#2337,#2069,.T.);
#1465=EDGE_CURVE('',#2337,#2329,#1719,.T.);
#1466=EDGE_CURVE('',#2338,#2339,#2070,.T.);
#1467=EDGE_CURVE('',#2339,#2340,#1720,.T.);
#1468=EDGE_CURVE('',#2340,#2341,#2071,.T.);
#1469=EDGE_CURVE('',#2341,#2338,#1721,.T.);
#1470=EDGE_CURVE('',#2342,#2343,#2072,.T.);
#1471=EDGE_CURVE('',#2343,#2341,#1722,.T.);
#1472=EDGE_CURVE('',#2340,#2342,#1723,.T.);
#1473=EDGE_CURVE('',#2344,#2345,#2073,.T.);
#1474=EDGE_CURVE('',#2345,#2346,#1724,.T.);
#1475=EDGE_CURVE('',#2346,#2347,#2074,.T.);
#1476=EDGE_CURVE('',#2347,#2344,#1725,.T.);
#1477=EDGE_CURVE('',#2348,#2349,#2075,.T.);
#1478=EDGE_CURVE('',#2349,#2350,#1726,.T.);
#1479=EDGE_CURVE('',#2350,#2351,#2076,.T.);
#1480=EDGE_CURVE('',#2351,#2348,#1727,.T.);
#1481=EDGE_CURVE('',#2348,#2352,#2077,.T.);
#1482=EDGE_CURVE('',#2352,#2353,#2078,.T.);
#1483=EDGE_CURVE('',#2353,#2349,#2079,.T.);
#1484=EDGE_CURVE('',#2350,#2354,#2080,.T.);
#1485=EDGE_CURVE('',#2354,#2355,#2081,.T.);
#1486=EDGE_CURVE('',#2355,#2351,#2082,.T.);
#1487=EDGE_CURVE('',#2344,#2355,#2083,.T.);
#1488=EDGE_CURVE('',#2354,#2345,#2084,.T.);
#1489=EDGE_CURVE('',#2342,#2353,#2085,.T.);
#1490=EDGE_CURVE('',#2352,#2343,#2086,.T.);
#1491=EDGE_CURVE('',#2338,#2337,#1728,.T.);
#1492=EDGE_CURVE('',#2336,#2339,#1729,.T.);
#1493=EDGE_CURVE('',#2346,#2335,#1730,.T.);
#1494=EDGE_CURVE('',#2334,#2347,#1731,.T.);
#1495=EDGE_CURVE('',#2356,#2357,#2087,.T.);
#1496=EDGE_CURVE('',#2357,#2358,#2088,.T.);
#1497=EDGE_CURVE('',#2358,#2359,#2089,.T.);
#1498=EDGE_CURVE('',#2359,#2356,#2090,.T.);
#1499=EDGE_CURVE('',#2360,#2361,#2091,.T.);
#1500=EDGE_CURVE('',#2361,#2362,#2092,.T.);
#1501=EDGE_CURVE('',#2362,#2363,#2093,.T.);
#1502=EDGE_CURVE('',#2363,#2360,#2094,.T.);
#1503=EDGE_CURVE('',#2364,#2362,#2095,.T.);
#1504=EDGE_CURVE('',#2361,#2365,#2096,.T.);
#1505=EDGE_CURVE('',#2365,#2364,#2097,.T.);
#1506=EDGE_CURVE('',#2366,#2367,#1732,.T.);
#1507=EDGE_CURVE('',#2367,#2368,#2098,.T.);
#1508=EDGE_CURVE('',#2368,#2369,#1733,.T.);
#1509=EDGE_CURVE('',#2369,#2366,#2099,.T.);
#1510=EDGE_CURVE('',#2363,#2368,#1734,.T.);
#1511=EDGE_CURVE('',#2367,#2360,#1735,.T.);
#1512=EDGE_CURVE('',#2370,#2371,#2100,.T.);
#1513=EDGE_CURVE('',#2371,#2364,#1736,.T.);
#1514=EDGE_CURVE('',#2365,#2370,#1737,.T.);
#1515=EDGE_CURVE('',#2372,#2356,#1738,.T.);
#1516=EDGE_CURVE('',#2359,#2373,#1739,.T.);
#1517=EDGE_CURVE('',#2373,#2372,#2101,.T.);
#1518=EDGE_CURVE('',#2357,#2371,#2102,.T.);
#1519=EDGE_CURVE('',#2369,#2374,#1740,.T.);
#1520=EDGE_CURVE('',#2374,#2375,#2103,.T.);
#1521=EDGE_CURVE('',#2375,#2366,#1741,.T.);
#1522=EDGE_CURVE('',#2376,#2377,#1742,.T.);
#1523=EDGE_CURVE('',#2377,#2378,#2104,.T.);
#1524=EDGE_CURVE('',#2378,#2379,#1743,.T.);
#1525=EDGE_CURVE('',#2379,#2376,#2105,.T.);
#1526=EDGE_CURVE('',#2380,#2378,#1744,.T.);
#1527=EDGE_CURVE('',#2377,#2381,#1745,.T.);
#1528=EDGE_CURVE('',#2381,#2380,#2106,.T.);
#1529=EDGE_CURVE('',#2382,#2383,#1746,.T.);
#1530=EDGE_CURVE('',#2383,#2384,#2107,.T.);
#1531=EDGE_CURVE('',#2384,#2385,#1747,.T.);
#1532=EDGE_CURVE('',#2385,#2382,#2108,.T.);
#1533=EDGE_CURVE('',#2386,#2387,#1748,.T.);
#1534=EDGE_CURVE('',#2387,#2388,#2109,.T.);
#1535=EDGE_CURVE('',#2388,#2389,#1749,.T.);
#1536=EDGE_CURVE('',#2389,#2386,#2110,.T.);
#1537=EDGE_CURVE('',#2389,#2390,#2111,.T.);
#1538=EDGE_CURVE('',#2390,#2391,#2112,.T.);
#1539=EDGE_CURVE('',#2391,#2386,#2113,.T.);
#1540=EDGE_CURVE('',#2387,#2392,#2114,.T.);
#1541=EDGE_CURVE('',#2392,#2393,#2115,.T.);
#1542=EDGE_CURVE('',#2393,#2388,#2116,.T.);
#1543=EDGE_CURVE('',#2385,#2393,#2117,.T.);
#1544=EDGE_CURVE('',#2392,#2382,#2118,.T.);
#1545=EDGE_CURVE('',#2381,#2391,#2119,.T.);
#1546=EDGE_CURVE('',#2390,#2380,#2120,.T.);
#1547=EDGE_CURVE('',#2379,#2375,#1750,.T.);
#1548=EDGE_CURVE('',#2374,#2376,#1751,.T.);
#1549=EDGE_CURVE('',#2383,#2372,#1752,.T.);
#1550=EDGE_CURVE('',#2373,#2384,#1753,.T.);
#1551=EDGE_CURVE('',#2358,#2370,#2121,.T.);
#1552=EDGE_CURVE('',#2394,#2395,#2122,.T.);
#1553=EDGE_CURVE('',#2395,#2396,#2123,.T.);
#1554=EDGE_CURVE('',#2396,#2397,#2124,.T.);
#1555=EDGE_CURVE('',#2397,#2394,#2125,.T.);
#1556=EDGE_CURVE('',#2398,#2399,#2126,.T.);
#1557=EDGE_CURVE('',#2399,#2400,#2127,.T.);
#1558=EDGE_CURVE('',#2400,#2401,#2128,.T.);
#1559=EDGE_CURVE('',#2401,#2398,#2129,.T.);
#1560=EDGE_CURVE('',#2402,#2400,#2130,.T.);
#1561=EDGE_CURVE('',#2399,#2403,#2131,.T.);
#1562=EDGE_CURVE('',#2403,#2402,#2132,.T.);
#1563=EDGE_CURVE('',#2404,#2405,#1754,.T.);
#1564=EDGE_CURVE('',#2405,#2406,#2133,.T.);
#1565=EDGE_CURVE('',#2406,#2407,#1755,.T.);
#1566=EDGE_CURVE('',#2407,#2404,#2134,.T.);
#1567=EDGE_CURVE('',#2401,#2406,#1756,.T.);
#1568=EDGE_CURVE('',#2405,#2398,#1757,.T.);
#1569=EDGE_CURVE('',#2408,#2409,#2135,.T.);
#1570=EDGE_CURVE('',#2409,#2402,#1758,.T.);
#1571=EDGE_CURVE('',#2403,#2408,#1759,.T.);
#1572=EDGE_CURVE('',#2410,#2394,#1760,.T.);
#1573=EDGE_CURVE('',#2397,#2411,#1761,.T.);
#1574=EDGE_CURVE('',#2411,#2410,#2136,.T.);
#1575=EDGE_CURVE('',#2408,#2396,#2137,.T.);
#1576=EDGE_CURVE('',#2395,#2409,#2138,.T.);
#1577=EDGE_CURVE('',#2407,#2412,#1762,.T.);
#1578=EDGE_CURVE('',#2412,#2413,#2139,.T.);
#1579=EDGE_CURVE('',#2413,#2404,#1763,.T.);
#1580=EDGE_CURVE('',#2414,#2415,#1764,.T.);
#1581=EDGE_CURVE('',#2415,#2416,#2140,.T.);
#1582=EDGE_CURVE('',#2416,#2417,#1765,.T.);
#1583=EDGE_CURVE('',#2417,#2414,#2141,.T.);
#1584=EDGE_CURVE('',#2418,#2416,#1766,.T.);
#1585=EDGE_CURVE('',#2415,#2419,#1767,.T.);
#1586=EDGE_CURVE('',#2419,#2418,#2142,.T.);
#1587=EDGE_CURVE('',#2420,#2421,#1768,.T.);
#1588=EDGE_CURVE('',#2421,#2422,#2143,.T.);
#1589=EDGE_CURVE('',#2422,#2423,#1769,.T.);
#1590=EDGE_CURVE('',#2423,#2420,#2144,.T.);
#1591=EDGE_CURVE('',#2424,#2425,#1770,.T.);
#1592=EDGE_CURVE('',#2425,#2426,#2145,.T.);
#1593=EDGE_CURVE('',#2426,#2427,#1771,.T.);
#1594=EDGE_CURVE('',#2427,#2424,#2146,.T.);
#1595=EDGE_CURVE('',#2427,#2428,#2147,.T.);
#1596=EDGE_CURVE('',#2428,#2429,#2148,.T.);
#1597=EDGE_CURVE('',#2429,#2424,#2149,.T.);
#1598=EDGE_CURVE('',#2425,#2430,#2150,.T.);
#1599=EDGE_CURVE('',#2430,#2431,#2151,.T.);
#1600=EDGE_CURVE('',#2431,#2426,#2152,.T.);
#1601=EDGE_CURVE('',#2423,#2431,#2153,.T.);
#1602=EDGE_CURVE('',#2430,#2420,#2154,.T.);
#1603=EDGE_CURVE('',#2419,#2429,#2155,.T.);
#1604=EDGE_CURVE('',#2428,#2418,#2156,.T.);
#1605=EDGE_CURVE('',#2417,#2413,#1772,.T.);
#1606=EDGE_CURVE('',#2412,#2414,#1773,.T.);
#1607=EDGE_CURVE('',#2421,#2410,#1774,.T.);
#1608=EDGE_CURVE('',#2411,#2422,#1775,.T.);
#1609=EDGE_CURVE('',#2432,#2433,#2157,.T.);
#1610=EDGE_CURVE('',#2433,#2434,#2158,.T.);
#1611=EDGE_CURVE('',#2434,#2435,#2159,.T.);
#1612=EDGE_CURVE('',#2435,#2432,#2160,.T.);
#1613=EDGE_CURVE('',#2436,#2437,#2161,.T.);
#1614=EDGE_CURVE('',#2437,#2438,#2162,.T.);
#1615=EDGE_CURVE('',#2438,#2439,#2163,.T.);
#1616=EDGE_CURVE('',#2439,#2436,#2164,.T.);
#1617=EDGE_CURVE('',#2440,#2441,#2165,.T.);
#1618=EDGE_CURVE('',#2441,#2439,#2166,.T.);
#1619=EDGE_CURVE('',#2438,#2440,#2167,.T.);
#1620=EDGE_CURVE('',#2442,#2443,#2168,.T.);
#1621=EDGE_CURVE('',#2443,#2444,#1776,.T.);
#1622=EDGE_CURVE('',#2444,#2445,#2169,.T.);
#1623=EDGE_CURVE('',#2445,#2442,#1777,.T.);
#1624=EDGE_CURVE('',#2436,#2445,#1778,.T.);
#1625=EDGE_CURVE('',#2444,#2437,#1779,.T.);
#1626=EDGE_CURVE('',#2446,#2441,#1780,.T.);
#1627=EDGE_CURVE('',#2440,#2447,#1781,.T.);
#1628=EDGE_CURVE('',#2447,#2446,#2170,.T.);
#1629=EDGE_CURVE('',#2448,#2449,#2171,.T.);
#1630=EDGE_CURVE('',#2449,#2433,#1782,.T.);
#1631=EDGE_CURVE('',#2432,#2448,#1783,.T.);
#1632=EDGE_CURVE('',#2447,#2435,#2172,.T.);
#1633=EDGE_CURVE('',#2434,#2446,#2173,.T.);
#1634=EDGE_CURVE('',#2442,#2450,#1784,.T.);
#1635=EDGE_CURVE('',#2450,#2451,#2174,.T.);
#1636=EDGE_CURVE('',#2451,#2443,#1785,.T.);
#1637=EDGE_CURVE('',#2452,#2453,#2175,.T.);
#1638=EDGE_CURVE('',#2453,#2454,#1786,.T.);
#1639=EDGE_CURVE('',#2454,#2455,#2176,.T.);
#1640=EDGE_CURVE('',#2455,#2452,#1787,.T.);
#1641=EDGE_CURVE('',#2456,#2457,#2177,.T.);
#1642=EDGE_CURVE('',#2457,#2455,#1788,.T.);
#1643=EDGE_CURVE('',#2454,#2456,#1789,.T.);
#1644=EDGE_CURVE('',#2458,#2459,#2178,.T.);
#1645=EDGE_CURVE('',#2459,#2460,#1790,.T.);
#1646=EDGE_CURVE('',#2460,#2461,#2179,.T.);
#1647=EDGE_CURVE('',#2461,#2458,#1791,.T.);
#1648=EDGE_CURVE('',#2462,#2463,#2180,.T.);
#1649=EDGE_CURVE('',#2463,#2464,#1792,.T.);
#1650=EDGE_CURVE('',#2464,#2465,#2181,.T.);
#1651=EDGE_CURVE('',#2465,#2462,#1793,.T.);
#1652=EDGE_CURVE('',#2462,#2466,#2182,.T.);
#1653=EDGE_CURVE('',#2466,#2467,#2183,.T.);
#1654=EDGE_CURVE('',#2467,#2463,#2184,.T.);
#1655=EDGE_CURVE('',#2464,#2468,#2185,.T.);
#1656=EDGE_CURVE('',#2468,#2469,#2186,.T.);
#1657=EDGE_CURVE('',#2469,#2465,#2187,.T.);
#1658=EDGE_CURVE('',#2458,#2469,#2188,.T.);
#1659=EDGE_CURVE('',#2468,#2459,#2189,.T.);
#1660=EDGE_CURVE('',#2456,#2467,#2190,.T.);
#1661=EDGE_CURVE('',#2466,#2457,#2191,.T.);
#1662=EDGE_CURVE('',#2452,#2451,#1794,.T.);
#1663=EDGE_CURVE('',#2450,#2453,#1795,.T.);
#1664=EDGE_CURVE('',#2460,#2449,#1796,.T.);
#1665=EDGE_CURVE('',#2448,#2461,#1797,.T.);
#1666=TRIMMED_CURVE($,#1798,(#3593),(#3594),.T.,.CARTESIAN.);
#1667=TRIMMED_CURVE($,#1799,(#3596),(#3597),.T.,.CARTESIAN.);
#1668=TRIMMED_CURVE($,#1800,(#3601),(#3602),.T.,.CARTESIAN.);
#1669=TRIMMED_CURVE($,#1801,(#3606),(#3607),.T.,.CARTESIAN.);
#1670=TRIMMED_CURVE($,#1802,(#3609),(#3610),.T.,.CARTESIAN.);
#1671=TRIMMED_CURVE($,#1803,(#3614),(#3615),.T.,.CARTESIAN.);
#1672=TRIMMED_CURVE($,#1804,(#3619),(#3620),.T.,.CARTESIAN.);
#1673=TRIMMED_CURVE($,#1805,(#3622),(#3623),.T.,.CARTESIAN.);
#1674=TRIMMED_CURVE($,#1806,(#3631),(#3632),.T.,.CARTESIAN.);
#1675=TRIMMED_CURVE($,#1807,(#3634),(#3635),.T.,.CARTESIAN.);
#1676=TRIMMED_CURVE($,#1808,(#3643),(#3644),.T.,.CARTESIAN.);
#1677=TRIMMED_CURVE($,#1809,(#3646),(#3647),.T.,.CARTESIAN.);
#1678=TRIMMED_CURVE($,#1810,(#3665),(#3666),.T.,.CARTESIAN.);
#1679=TRIMMED_CURVE($,#1811,(#3670),(#3671),.T.,.CARTESIAN.);
#1680=TRIMMED_CURVE($,#1812,(#3675),(#3676),.T.,.CARTESIAN.);
#1681=TRIMMED_CURVE($,#1813,(#3678),(#3679),.T.,.CARTESIAN.);
#1682=TRIMMED_CURVE($,#1814,(#3681),(#3682),.T.,.CARTESIAN.);
#1683=TRIMMED_CURVE($,#1815,(#3686),(#3687),.T.,.CARTESIAN.);
#1684=TRIMMED_CURVE($,#1816,(#3689),(#3690),.T.,.CARTESIAN.);
#1685=TRIMMED_CURVE($,#1817,(#3694),(#3695),.T.,.CARTESIAN.);
#1686=TRIMMED_CURVE($,#1818,(#3705),(#3706),.T.,.CARTESIAN.);
#1687=TRIMMED_CURVE($,#1819,(#3708),(#3709),.T.,.CARTESIAN.);
#1688=TRIMMED_CURVE($,#1820,(#3719),(#3720),.T.,.CARTESIAN.);
#1689=TRIMMED_CURVE($,#1821,(#3722),(#3723),.T.,.CARTESIAN.);
#1690=TRIMMED_CURVE($,#1822,(#3741),(#3742),.T.,.CARTESIAN.);
#1691=TRIMMED_CURVE($,#1823,(#3744),(#3745),.T.,.CARTESIAN.);
#1692=TRIMMED_CURVE($,#1824,(#3817),(#3818),.T.,.CARTESIAN.);
#1693=TRIMMED_CURVE($,#1825,(#3820),(#3821),.T.,.CARTESIAN.);
#1694=TRIMMED_CURVE($,#1826,(#3917),(#3918),.T.,.CARTESIAN.);
#1695=TRIMMED_CURVE($,#1827,(#3920),(#3921),.T.,.CARTESIAN.);
#1696=TRIMMED_CURVE($,#1828,(#3923),(#3924),.T.,.CARTESIAN.);
#1697=TRIMMED_CURVE($,#1829,(#3926),(#3927),.T.,.CARTESIAN.);
#1698=TRIMMED_CURVE($,#1830,(#3929),(#3930),.T.,.CARTESIAN.);
#1699=TRIMMED_CURVE($,#1831,(#3932),(#3933),.T.,.CARTESIAN.);
#1700=TRIMMED_CURVE($,#1832,(#3935),(#3936),.T.,.CARTESIAN.);
#1701=TRIMMED_CURVE($,#1833,(#3938),(#3939),.T.,.CARTESIAN.);
#1702=TRIMMED_CURVE($,#1834,(#3941),(#3942),.T.,.CARTESIAN.);
#1703=TRIMMED_CURVE($,#1835,(#3944),(#3945),.T.,.CARTESIAN.);
#1704=TRIMMED_CURVE($,#1836,(#3947),(#3948),.T.,.CARTESIAN.);
#1705=TRIMMED_CURVE($,#1837,(#3950),(#3951),.T.,.CARTESIAN.);
#1706=TRIMMED_CURVE($,#1838,(#3953),(#3954),.T.,.CARTESIAN.);
#1707=TRIMMED_CURVE($,#1839,(#3956),(#3957),.T.,.CARTESIAN.);
#1708=TRIMMED_CURVE($,#1840,(#3959),(#3960),.T.,.CARTESIAN.);
#1709=TRIMMED_CURVE($,#1841,(#3962),(#3963),.T.,.CARTESIAN.);
#1710=TRIMMED_CURVE($,#1842,(#4048),(#4049),.T.,.CARTESIAN.);
#1711=TRIMMED_CURVE($,#1843,(#4053),(#4054),.T.,.CARTESIAN.);
#1712=TRIMMED_CURVE($,#1844,(#4056),(#4057),.T.,.CARTESIAN.);
#1713=TRIMMED_CURVE($,#1845,(#4059),(#4060),.T.,.CARTESIAN.);
#1714=TRIMMED_CURVE($,#1846,(#4062),(#4063),.T.,.CARTESIAN.);
#1715=TRIMMED_CURVE($,#1847,(#4065),(#4066),.T.,.CARTESIAN.);
#1716=TRIMMED_CURVE($,#1848,(#4072),(#4073),.T.,.CARTESIAN.);
#1717=TRIMMED_CURVE($,#1849,(#4075),(#4076),.T.,.CARTESIAN.);
#1718=TRIMMED_CURVE($,#1850,(#4082),(#4083),.T.,.CARTESIAN.);
#1719=TRIMMED_CURVE($,#1851,(#4087),(#4088),.T.,.CARTESIAN.);
#1720=TRIMMED_CURVE($,#1852,(#4092),(#4093),.T.,.CARTESIAN.);
#1721=TRIMMED_CURVE($,#1853,(#4097),(#4098),.T.,.CARTESIAN.);
#1722=TRIMMED_CURVE($,#1854,(#4102),(#4103),.T.,.CARTESIAN.);
#1723=TRIMMED_CURVE($,#1855,(#4105),(#4106),.T.,.CARTESIAN.);
#1724=TRIMMED_CURVE($,#1856,(#4110),(#4111),.T.,.CARTESIAN.);
#1725=TRIMMED_CURVE($,#1857,(#4115),(#4116),.T.,.CARTESIAN.);
#1726=TRIMMED_CURVE($,#1858,(#4120),(#4121),.T.,.CARTESIAN.);
#1727=TRIMMED_CURVE($,#1859,(#4125),(#4126),.T.,.CARTESIAN.);
#1728=TRIMMED_CURVE($,#1860,(#4148),(#4149),.T.,.CARTESIAN.);
#1729=TRIMMED_CURVE($,#1861,(#4151),(#4152),.T.,.CARTESIAN.);
#1730=TRIMMED_CURVE($,#1862,(#4154),(#4155),.T.,.CARTESIAN.);
#1731=TRIMMED_CURVE($,#1863,(#4157),(#4158),.T.,.CARTESIAN.);
#1732=TRIMMED_CURVE($,#1864,(#4241),(#4242),.T.,.CARTESIAN.);
#1733=TRIMMED_CURVE($,#1865,(#4246),(#4247),.T.,.CARTESIAN.);
#1734=TRIMMED_CURVE($,#1866,(#4251),(#4252),.T.,.CARTESIAN.);
#1735=TRIMMED_CURVE($,#1867,(#4254),(#4255),.T.,.CARTESIAN.);
#1736=TRIMMED_CURVE($,#1868,(#4259),(#4260),.T.,.CARTESIAN.);
#1737=TRIMMED_CURVE($,#1869,(#4262),(#4263),.T.,.CARTESIAN.);
#1738=TRIMMED_CURVE($,#1870,(#4265),(#4266),.T.,.CARTESIAN.);
#1739=TRIMMED_CURVE($,#1871,(#4268),(#4269),.T.,.CARTESIAN.);
#1740=TRIMMED_CURVE($,#1872,(#4275),(#4276),.T.,.CARTESIAN.);
#1741=TRIMMED_CURVE($,#1873,(#4280),(#4281),.T.,.CARTESIAN.);
#1742=TRIMMED_CURVE($,#1874,(#4283),(#4284),.T.,.CARTESIAN.);
#1743=TRIMMED_CURVE($,#1875,(#4288),(#4289),.T.,.CARTESIAN.);
#1744=TRIMMED_CURVE($,#1876,(#4293),(#4294),.T.,.CARTESIAN.);
#1745=TRIMMED_CURVE($,#1877,(#4296),(#4297),.T.,.CARTESIAN.);
#1746=TRIMMED_CURVE($,#1878,(#4301),(#4302),.T.,.CARTESIAN.);
#1747=TRIMMED_CURVE($,#1879,(#4306),(#4307),.T.,.CARTESIAN.);
#1748=TRIMMED_CURVE($,#1880,(#4311),(#4312),.T.,.CARTESIAN.);
#1749=TRIMMED_CURVE($,#1881,(#4316),(#4317),.T.,.CARTESIAN.);
#1750=TRIMMED_CURVE($,#1882,(#4341),(#4342),.T.,.CARTESIAN.);
#1751=TRIMMED_CURVE($,#1883,(#4344),(#4345),.T.,.CARTESIAN.);
#1752=TRIMMED_CURVE($,#1884,(#4347),(#4348),.T.,.CARTESIAN.);
#1753=TRIMMED_CURVE($,#1885,(#4350),(#4351),.T.,.CARTESIAN.);
#1754=TRIMMED_CURVE($,#1886,(#4436),(#4437),.T.,.CARTESIAN.);
#1755=TRIMMED_CURVE($,#1887,(#4441),(#4442),.T.,.CARTESIAN.);
#1756=TRIMMED_CURVE($,#1888,(#4446),(#4447),.T.,.CARTESIAN.);
#1757=TRIMMED_CURVE($,#1889,(#4449),(#4450),.T.,.CARTESIAN.);
#1758=TRIMMED_CURVE($,#1890,(#4454),(#4455),.T.,.CARTESIAN.);
#1759=TRIMMED_CURVE($,#1891,(#4457),(#4458),.T.,.CARTESIAN.);
#1760=TRIMMED_CURVE($,#1892,(#4460),(#4461),.T.,.CARTESIAN.);
#1761=TRIMMED_CURVE($,#1893,(#4463),(#4464),.T.,.CARTESIAN.);
#1762=TRIMMED_CURVE($,#1894,(#4472),(#4473),.T.,.CARTESIAN.);
#1763=TRIMMED_CURVE($,#1895,(#4477),(#4478),.T.,.CARTESIAN.);
#1764=TRIMMED_CURVE($,#1896,(#4480),(#4481),.T.,.CARTESIAN.);
#1765=TRIMMED_CURVE($,#1897,(#4485),(#4486),.T.,.CARTESIAN.);
#1766=TRIMMED_CURVE($,#1898,(#4490),(#4491),.T.,.CARTESIAN.);
#1767=TRIMMED_CURVE($,#1899,(#4493),(#4494),.T.,.CARTESIAN.);
#1768=TRIMMED_CURVE($,#1900,(#4498),(#4499),.T.,.CARTESIAN.);
#1769=TRIMMED_CURVE($,#1901,(#4503),(#4504),.T.,.CARTESIAN.);
#1770=TRIMMED_CURVE($,#1902,(#4508),(#4509),.T.,.CARTESIAN.);
#1771=TRIMMED_CURVE($,#1903,(#4513),(#4514),.T.,.CARTESIAN.);
#1772=TRIMMED_CURVE($,#1904,(#4538),(#4539),.T.,.CARTESIAN.);
#1773=TRIMMED_CURVE($,#1905,(#4541),(#4542),.T.,.CARTESIAN.);
#1774=TRIMMED_CURVE($,#1906,(#4544),(#4545),.T.,.CARTESIAN.);
#1775=TRIMMED_CURVE($,#1907,(#4547),(#4548),.T.,.CARTESIAN.);
#1776=TRIMMED_CURVE($,#1908,(#4633),(#4634),.T.,.CARTESIAN.);
#1777=TRIMMED_CURVE($,#1909,(#4638),(#4639),.T.,.CARTESIAN.);
#1778=TRIMMED_CURVE($,#1910,(#4641),(#4642),.T.,.CARTESIAN.);
#1779=TRIMMED_CURVE($,#1911,(#4644),(#4645),.T.,.CARTESIAN.);
#1780=TRIMMED_CURVE($,#1912,(#4647),(#4648),.T.,.CARTESIAN.);
#1781=TRIMMED_CURVE($,#1913,(#4650),(#4651),.T.,.CARTESIAN.);
#1782=TRIMMED_CURVE($,#1914,(#4657),(#4658),.T.,.CARTESIAN.);
#1783=TRIMMED_CURVE($,#1915,(#4660),(#4661),.T.,.CARTESIAN.);
#1784=TRIMMED_CURVE($,#1916,(#4667),(#4668),.T.,.CARTESIAN.);
#1785=TRIMMED_CURVE($,#1917,(#4672),(#4673),.T.,.CARTESIAN.);
#1786=TRIMMED_CURVE($,#1918,(#4677),(#4678),.T.,.CARTESIAN.);
#1787=TRIMMED_CURVE($,#1919,(#4682),(#4683),.T.,.CARTESIAN.);
#1788=TRIMMED_CURVE($,#1920,(#4687),(#4688),.T.,.CARTESIAN.);
#1789=TRIMMED_CURVE($,#1921,(#4690),(#4691),.T.,.CARTESIAN.);
#1790=TRIMMED_CURVE($,#1922,(#4695),(#4696),.T.,.CARTESIAN.);
#1791=TRIMMED_CURVE($,#1923,(#4700),(#4701),.T.,.CARTESIAN.);
#1792=TRIMMED_CURVE($,#1924,(#4705),(#4706),.T.,.CARTESIAN.);
#1793=TRIMMED_CURVE($,#1925,(#4710),(#4711),.T.,.CARTESIAN.);
#1794=TRIMMED_CURVE($,#1926,(#4733),(#4734),.T.,.CARTESIAN.);
#1795=TRIMMED_CURVE($,#1927,(#4736),(#4737),.T.,.CARTESIAN.);
#1796=TRIMMED_CURVE($,#1928,(#4739),(#4740),.T.,.CARTESIAN.);
#1797=TRIMMED_CURVE($,#1929,(#4742),(#4743),.T.,.CARTESIAN.);
#1798=CIRCLE('',#2762,0.500000000003894);
#1799=CIRCLE('',#2763,0.500000000003894);
#1800=CIRCLE('',#2764,0.499999999999993);
#1801=CIRCLE('',#2765,0.499999999999993);
#1802=CIRCLE('',#2766,0.5);
#1803=CIRCLE('',#2767,0.5);
#1804=CIRCLE('',#2768,0.499999999996048);
#1805=CIRCLE('',#2769,0.499999999996042);
#1806=CIRCLE('',#2770,0.50000000000005);
#1807=CIRCLE('',#2771,0.499999999999993);
#1808=CIRCLE('',#2772,0.5);
#1809=CIRCLE('',#2773,0.5);
#1810=CIRCLE('',#2774,0.5);
#1811=CIRCLE('',#2775,0.5);
#1812=CIRCLE('',#2776,0.500000000003901);
#1813=CIRCLE('',#2777,0.500000000003901);
#1814=CIRCLE('',#2778,0.5);
#1815=CIRCLE('',#2779,0.5);
#1816=CIRCLE('',#2780,0.500000000003901);
#1817=CIRCLE('',#2781,0.500000000003901);
#1818=CIRCLE('',#2782,0.49999999999995);
#1819=CIRCLE('',#2783,0.500000000000007);
#1820=CIRCLE('',#2784,0.49999999999995);
#1821=CIRCLE('',#2785,0.49999999999995);
#1822=CIRCLE('',#2786,0.5);
#1823=CIRCLE('',#2787,0.5);
#1824=CIRCLE('',#2788,0.499999999999991);
#1825=CIRCLE('',#2789,0.499999999999993);
#1826=CIRCLE('',#2790,0.25);
#1827=CIRCLE('',#2791,0.250000000000082);
#1828=CIRCLE('',#2792,0.250000000000012);
#1829=CIRCLE('',#2793,0.25000000000002);
#1830=CIRCLE('',#2794,0.249999999999916);
#1831=CIRCLE('',#2795,0.249999999999938);
#1832=CIRCLE('',#2796,0.249999999999998);
#1833=CIRCLE('',#2797,0.250000000000009);
#1834=CIRCLE('',#2798,0.250000000000071);
#1835=CIRCLE('',#2799,0.250000000000085);
#1836=CIRCLE('',#2800,0.25000000000003);
#1837=CIRCLE('',#2801,0.250000000000022);
#1838=CIRCLE('',#2802,0.250000000000008);
#1839=CIRCLE('',#2803,0.249999999999918);
#1840=CIRCLE('',#2804,0.250000000000009);
#1841=CIRCLE('',#2805,0.249999999999999);
#1842=CIRCLE('',#2827,2.13124999992279);
#1843=CIRCLE('',#2828,2.13124999992403);
#1844=CIRCLE('',#2829,2.13124999992534);
#1845=CIRCLE('',#2830,2.13124999992538);
#1846=CIRCLE('',#2831,2.13124999992436);
#1847=CIRCLE('',#2832,2.13124999992442);
#1848=CIRCLE('',#2833,2.13124999992441);
#1849=CIRCLE('',#2834,2.1312499999246);
#1850=CIRCLE('',#2835,2.13124999992334);
#1851=CIRCLE('',#2836,2.13124999992324);
#1852=CIRCLE('',#2837,2.13124999992455);
#1853=CIRCLE('',#2838,2.13124999992453);
#1854=CIRCLE('',#2839,2.13124999992475);
#1855=CIRCLE('',#2840,2.13124999992472);
#1856=CIRCLE('',#2841,2.13124999992462);
#1857=CIRCLE('',#2842,2.13124999992451);
#1858=CIRCLE('',#2843,2.13124999992451);
#1859=CIRCLE('',#2844,2.13124999992455);
#1860=CIRCLE('',#2845,2.13124999992346);
#1861=CIRCLE('',#2846,2.13124999992324);
#1862=CIRCLE('',#2847,2.13124999992483);
#1863=CIRCLE('',#2848,2.1312499999245);
#1864=CIRCLE('',#2870,2.13124999992437);
#1865=CIRCLE('',#2871,2.13124999992557);
#1866=CIRCLE('',#2872,2.13124999992467);
#1867=CIRCLE('',#2873,2.13124999992468);
#1868=CIRCLE('',#2874,2.13124999992444);
#1869=CIRCLE('',#2875,2.13124999992435);
#1870=CIRCLE('',#2876,2.13124999992435);
#1871=CIRCLE('',#2877,2.13124999992418);
#1872=CIRCLE('',#2878,2.13124999992453);
#1873=CIRCLE('',#2879,2.13124999992464);
#1874=CIRCLE('',#2880,2.13124999992548);
#1875=CIRCLE('',#2881,2.13124999992551);
#1876=CIRCLE('',#2882,2.13124999992558);
#1877=CIRCLE('',#2883,2.13124999992566);
#1878=CIRCLE('',#2884,2.13124999992466);
#1879=CIRCLE('',#2885,2.13124999992417);
#1880=CIRCLE('',#2886,2.13124999992452);
#1881=CIRCLE('',#2887,2.13124999992444);
#1882=CIRCLE('',#2888,2.13124999992382);
#1883=CIRCLE('',#2889,2.13124999992394);
#1884=CIRCLE('',#2890,2.13124999992454);
#1885=CIRCLE('',#2891,2.13124999992475);
#1886=CIRCLE('',#2913,2.13124999992543);
#1887=CIRCLE('',#2914,2.13124999992459);
#1888=CIRCLE('',#2915,2.13124999992501);
#1889=CIRCLE('',#2916,2.13124999992501);
#1890=CIRCLE('',#2917,2.1312499999244);
#1891=CIRCLE('',#2918,2.13124999992436);
#1892=CIRCLE('',#2919,2.13124999992439);
#1893=CIRCLE('',#2920,2.13124999992424);
#1894=CIRCLE('',#2921,2.13124999992443);
#1895=CIRCLE('',#2922,2.13124999992453);
#1896=CIRCLE('',#2923,2.13124999992486);
#1897=CIRCLE('',#2924,2.13124999992485);
#1898=CIRCLE('',#2925,2.13124999992453);
#1899=CIRCLE('',#2926,2.13124999992446);
#1900=CIRCLE('',#2927,2.13124999992458);
#1901=CIRCLE('',#2928,2.1312499999244);
#1902=CIRCLE('',#2929,2.13124999992457);
#1903=CIRCLE('',#2930,2.13124999992443);
#1904=CIRCLE('',#2931,2.13124999992266);
#1905=CIRCLE('',#2932,2.13124999992267);
#1906=CIRCLE('',#2933,2.13124999992459);
#1907=CIRCLE('',#2934,2.13124999992468);
#1908=CIRCLE('',#2956,2.13124999992547);
#1909=CIRCLE('',#2957,2.13124999992296);
#1910=CIRCLE('',#2958,2.13124999992439);
#1911=CIRCLE('',#2959,2.13124999992438);
#1912=CIRCLE('',#2960,2.13124999992441);
#1913=CIRCLE('',#2961,2.13124999992445);
#1914=CIRCLE('',#2962,2.13124999992441);
#1915=CIRCLE('',#2963,2.13124999992451);
#1916=CIRCLE('',#2964,2.13124999992606);
#1917=CIRCLE('',#2965,2.1312499999259);
#1918=CIRCLE('',#2966,2.13124999992558);
#1919=CIRCLE('',#2967,2.13124999992628);
#1920=CIRCLE('',#2968,2.1312499999251);
#1921=CIRCLE('',#2969,2.13124999992514);
#1922=CIRCLE('',#2970,2.13124999992464);
#1923=CIRCLE('',#2971,2.13124999992439);
#1924=CIRCLE('',#2972,2.13124999992451);
#1925=CIRCLE('',#2973,2.13124999992444);
#1926=CIRCLE('',#2974,2.13124999992469);
#1927=CIRCLE('',#2975,2.13124999992449);
#1928=CIRCLE('',#2976,2.1312499999248);
#1929=CIRCLE('',#2977,2.13124999992424);
#1930=B_SPLINE_CURVE_WITH_KNOTS('',1,(#3570,#3571),.UNSPECIFIED.,.F.,.F.,
(2,2),(0.,4.6299999999157),.UNSPECIFIED.);
#1931=B_SPLINE_CURVE_WITH_KNOTS('',1,(#3574,#3575),.UNSPECIFIED.,.F.,.F.,
(2,2),(0.,4.6299999999157),.UNSPECIFIED.);
#1932=B_SPLINE_CURVE_WITH_KNOTS('',1,(#3578,#3579),.UNSPECIFIED.,.F.,.F.,
(2,2),(0.,12.259999999855),.UNSPECIFIED.);
#1933=B_SPLINE_CURVE_WITH_KNOTS('',1,(#3582,#3583),.UNSPECIFIED.,.F.,.F.,
(2,2),(0.,12.259999999855),.UNSPECIFIED.);
#1934=B_SPLINE_CURVE_WITH_KNOTS('',1,(#3584,#3585),.UNSPECIFIED.,.F.,.F.,
(2,2),(0.,1.),.UNSPECIFIED.);
#1935=B_SPLINE_CURVE_WITH_KNOTS('',1,(#3586,#3587),.UNSPECIFIED.,.F.,.F.,
(2,2),(0.,4.6299999999236),.UNSPECIFIED.);
#1936=B_SPLINE_CURVE_WITH_KNOTS('',1,(#3588,#3589),.UNSPECIFIED.,.F.,.F.,
(2,2),(0.,1.9999999999301),.UNSPECIFIED.);
#1937=B_SPLINE_CURVE_WITH_KNOTS('',1,(#3590,#3591),.UNSPECIFIED.,.F.,.F.,
(2,2),(0.,1.9999999999301),.UNSPECIFIED.);
#1938=B_SPLINE_CURVE_WITH_KNOTS('',1,(#3598,#3599),.UNSPECIFIED.,.F.,.F.,
(2,2),(-0.984999999996901,0.),.UNSPECIFIED.);
#1939=B_SPLINE_CURVE_WITH_KNOTS('',1,(#3603,#3604),.UNSPECIFIED.,.F.,.F.,
(2,2),(-0.984999999996901,0.),.UNSPECIFIED.);
#1940=B_SPLINE_CURVE_WITH_KNOTS('',1,(#3611,#3612),.UNSPECIFIED.,.F.,.F.,
(2,2),(-0.984999999996901,0.),.UNSPECIFIED.);
#1941=B_SPLINE_CURVE_WITH_KNOTS('',1,(#3624,#3625),.UNSPECIFIED.,.F.,.F.,
(2,2),(-0.984999999996901,0.),.UNSPECIFIED.);
#1942=B_SPLINE_CURVE_WITH_KNOTS('',1,(#3626,#3627),.UNSPECIFIED.,.F.,.F.,
(2,2),(0.,0.984999999996901),.UNSPECIFIED.);
#1943=B_SPLINE_CURVE_WITH_KNOTS('',1,(#3628,#3629),.UNSPECIFIED.,.F.,.F.,
(2,2),(0.,4.6299999999235),.UNSPECIFIED.);
#1944=B_SPLINE_CURVE_WITH_KNOTS('',1,(#3636,#3637),.UNSPECIFIED.,.F.,.F.,
(2,2),(-0.984999999996901,0.),.UNSPECIFIED.);
#1945=B_SPLINE_CURVE_WITH_KNOTS('',1,(#3638,#3639),.UNSPECIFIED.,.F.,.F.,
(2,2),(0.,0.984999999996901),.UNSPECIFIED.);
#1946=B_SPLINE_CURVE_WITH_KNOTS('',1,(#3640,#3641),.UNSPECIFIED.,.F.,.F.,
(2,2),(0.,1.),.UNSPECIFIED.);
#1947=B_SPLINE_CURVE_WITH_KNOTS('',1,(#3650,#3651),.UNSPECIFIED.,.F.,.F.,
(2,2),(0.,3.9299999999228),.UNSPECIFIED.);
#1948=B_SPLINE_CURVE_WITH_KNOTS('',1,(#3654,#3655),.UNSPECIFIED.,.F.,.F.,
(2,2),(0.,3.9299999999228),.UNSPECIFIED.);
#1949=B_SPLINE_CURVE_WITH_KNOTS('',1,(#3658,#3659),.UNSPECIFIED.,.F.,.F.,
(2,2),(0.,10.8599999998611),.UNSPECIFIED.);
#1950=B_SPLINE_CURVE_WITH_KNOTS('',1,(#3662,#3663),.UNSPECIFIED.,.F.,.F.,
(2,2),(0.,10.8599999998611),.UNSPECIFIED.);
#1951=B_SPLINE_CURVE_WITH_KNOTS('',1,(#3667,#3668),.UNSPECIFIED.,.F.,.F.,
(2,2),(-1.9699999999939,0.),.UNSPECIFIED.);
#1952=B_SPLINE_CURVE_WITH_KNOTS('',1,(#3672,#3673),.UNSPECIFIED.,.F.,.F.,
(2,2),(-1.9699999999939,0.),.UNSPECIFIED.);
#1953=B_SPLINE_CURVE_WITH_KNOTS('',1,(#3683,#3684),.UNSPECIFIED.,.F.,.F.,
(2,2),(-1.9699999999939,0.),.UNSPECIFIED.);
#1954=B_SPLINE_CURVE_WITH_KNOTS('',1,(#3691,#3692),.UNSPECIFIED.,.F.,.F.,
(2,2),(-1.9699999999939,0.),.UNSPECIFIED.);
#1955=B_SPLINE_CURVE_WITH_KNOTS('',1,(#3698,#3699),.UNSPECIFIED.,.F.,.F.,
(2,2),(0.,1.9699999999939),.UNSPECIFIED.);
#1956=B_SPLINE_CURVE_WITH_KNOTS('',1,(#3700,#3701),.UNSPECIFIED.,.F.,.F.,
(2,2),(0.,3.9299999999228),.UNSPECIFIED.);
#1957=B_SPLINE_CURVE_WITH_KNOTS('',1,(#3702,#3703),.UNSPECIFIED.,.F.,.F.,
(2,2),(0.,3.9299999999227),.UNSPECIFIED.);
#1958=B_SPLINE_CURVE_WITH_KNOTS('',1,(#3710,#3711),.UNSPECIFIED.,.F.,.F.,
(2,2),(-1.9699999999939,0.),.UNSPECIFIED.);
#1959=B_SPLINE_CURVE_WITH_KNOTS('',1,(#3712,#3713),.UNSPECIFIED.,.F.,.F.,
(2,2),(0.,1.9699999999939),.UNSPECIFIED.);
#1960=B_SPLINE_CURVE_WITH_KNOTS('',1,(#3714,#3715),.UNSPECIFIED.,.F.,.F.,
(2,2),(0.,1.0000000000001),.UNSPECIFIED.);
#1961=B_SPLINE_CURVE_WITH_KNOTS('',1,(#3716,#3717),.UNSPECIFIED.,.F.,.F.,
(2,2),(0.,1.0000000000001),.UNSPECIFIED.);
#1962=B_SPLINE_CURVE_WITH_KNOTS('',1,(#3724,#3725),.UNSPECIFIED.,.F.,.F.,
(2,2),(0.,2.0000000000075),.UNSPECIFIED.);
#1963=B_SPLINE_CURVE_WITH_KNOTS('',1,(#3726,#3727),.UNSPECIFIED.,.F.,.F.,
(2,2),(0.,2.4),.UNSPECIFIED.);
#1964=B_SPLINE_CURVE_WITH_KNOTS('',1,(#3728,#3729),.UNSPECIFIED.,.F.,.F.,
(2,2),(0.,2.0000000000075),.UNSPECIFIED.);
#1965=B_SPLINE_CURVE_WITH_KNOTS('',1,(#3730,#3731),.UNSPECIFIED.,.F.,.F.,
(2,2),(0.,2.4),.UNSPECIFIED.);
#1966=B_SPLINE_CURVE_WITH_KNOTS('',1,(#3732,#3733),.UNSPECIFIED.,.F.,.F.,
(2,2),(0.,2.0000000000075),.UNSPECIFIED.);
#1967=B_SPLINE_CURVE_WITH_KNOTS('',1,(#3734,#3735),.UNSPECIFIED.,.F.,.F.,
(2,2),(0.,2.4),.UNSPECIFIED.);
#1968=B_SPLINE_CURVE_WITH_KNOTS('',1,(#3736,#3737),.UNSPECIFIED.,.F.,.F.,
(2,2),(0.,2.0000000000075),.UNSPECIFIED.);
#1969=B_SPLINE_CURVE_WITH_KNOTS('',1,(#3738,#3739),.UNSPECIFIED.,.F.,.F.,
(2,2),(0.,2.4),.UNSPECIFIED.);
#1970=B_SPLINE_CURVE_WITH_KNOTS('',1,(#3746,#3747),.UNSPECIFIED.,.F.,.F.,
(2,2),(0.,1.),.UNSPECIFIED.);
#1971=B_SPLINE_CURVE_WITH_KNOTS('',1,(#3748,#3749),.UNSPECIFIED.,.F.,.F.,
(2,2),(0.,2.0000000000075),.UNSPECIFIED.);
#1972=B_SPLINE_CURVE_WITH_KNOTS('',1,(#3750,#3751),.UNSPECIFIED.,.F.,.F.,
(2,2),(0.,1.),.UNSPECIFIED.);
#1973=B_SPLINE_CURVE_WITH_KNOTS('',1,(#3752,#3753),.UNSPECIFIED.,.F.,.F.,
(2,2),(0.,2.0000000000075),.UNSPECIFIED.);
#1974=B_SPLINE_CURVE_WITH_KNOTS('',1,(#3754,#3755),.UNSPECIFIED.,.F.,.F.,
(2,2),(0.,1.),.UNSPECIFIED.);
#1975=B_SPLINE_CURVE_WITH_KNOTS('',1,(#3756,#3757),.UNSPECIFIED.,.F.,.F.,
(2,2),(0.,1.),.UNSPECIFIED.);
#1976=B_SPLINE_CURVE_WITH_KNOTS('',1,(#3758,#3759),.UNSPECIFIED.,.F.,.F.,
(2,2),(0.,1.9999999999341),.UNSPECIFIED.);
#1977=B_SPLINE_CURVE_WITH_KNOTS('',1,(#3760,#3761),.UNSPECIFIED.,.F.,.F.,
(2,2),(0.,1.9699999999938),.UNSPECIFIED.);
#1978=B_SPLINE_CURVE_WITH_KNOTS('',1,(#3762,#3763),.UNSPECIFIED.,.F.,.F.,
(2,2),(0.,1.9999999999341),.UNSPECIFIED.);
#1979=B_SPLINE_CURVE_WITH_KNOTS('',1,(#3764,#3765),.UNSPECIFIED.,.F.,.F.,
(2,2),(0.,1.9699999999938),.UNSPECIFIED.);
#1980=B_SPLINE_CURVE_WITH_KNOTS('',1,(#3766,#3767),.UNSPECIFIED.,.F.,.F.,
(2,2),(0.,2.0000000000116),.UNSPECIFIED.);
#1981=B_SPLINE_CURVE_WITH_KNOTS('',1,(#3768,#3769),.UNSPECIFIED.,.F.,.F.,
(2,2),(0.,7.47),.UNSPECIFIED.);
#1982=B_SPLINE_CURVE_WITH_KNOTS('',1,(#3770,#3771),.UNSPECIFIED.,.F.,.F.,
(2,2),(0.,2.0000000000058),.UNSPECIFIED.);
#1983=B_SPLINE_CURVE_WITH_KNOTS('',1,(#3772,#3773),.UNSPECIFIED.,.F.,.F.,
(2,2),(0.,7.47),.UNSPECIFIED.);
#1984=B_SPLINE_CURVE_WITH_KNOTS('',1,(#3774,#3775),.UNSPECIFIED.,.F.,.F.,
(2,2),(0.,7.47),.UNSPECIFIED.);
#1985=B_SPLINE_CURVE_WITH_KNOTS('',1,(#3776,#3777),.UNSPECIFIED.,.F.,.F.,
(2,2),(0.,2.0000000000153),.UNSPECIFIED.);
#1986=B_SPLINE_CURVE_WITH_KNOTS('',1,(#3778,#3779),.UNSPECIFIED.,.F.,.F.,
(2,2),(0.,7.47),.UNSPECIFIED.);
#1987=B_SPLINE_CURVE_WITH_KNOTS('',1,(#3780,#3781),.UNSPECIFIED.,.F.,.F.,
(2,2),(0.,2.0000000000066),.UNSPECIFIED.);
#1988=B_SPLINE_CURVE_WITH_KNOTS('',1,(#3782,#3783),.UNSPECIFIED.,.F.,.F.,
(2,2),(0.,2.000000000001),.UNSPECIFIED.);
#1989=B_SPLINE_CURVE_WITH_KNOTS('',1,(#3784,#3785),.UNSPECIFIED.,.F.,.F.,
(2,2),(0.,1.7499999999307),.UNSPECIFIED.);
#1990=B_SPLINE_CURVE_WITH_KNOTS('',1,(#3786,#3787),.UNSPECIFIED.,.F.,.F.,
(2,2),(0.,1.7499999999307),.UNSPECIFIED.);
#1991=B_SPLINE_CURVE_WITH_KNOTS('',1,(#3788,#3789),.UNSPECIFIED.,.F.,.F.,
(2,2),(0.,2.0000000000145),.UNSPECIFIED.);
#1992=B_SPLINE_CURVE_WITH_KNOTS('',1,(#3790,#3791),.UNSPECIFIED.,.F.,.F.,
(2,2),(0.,1.049999999993),.UNSPECIFIED.);
#1993=B_SPLINE_CURVE_WITH_KNOTS('',1,(#3792,#3793),.UNSPECIFIED.,.F.,.F.,
(2,2),(0.,1.049999999993),.UNSPECIFIED.);
#1994=B_SPLINE_CURVE_WITH_KNOTS('',1,(#3794,#3795),.UNSPECIFIED.,.F.,.F.,
(2,2),(0.,1.),.UNSPECIFIED.);
#1995=B_SPLINE_CURVE_WITH_KNOTS('',1,(#3796,#3797),.UNSPECIFIED.,.F.,.F.,
(2,2),(0.,2.0000000000075),.UNSPECIFIED.);
#1996=B_SPLINE_CURVE_WITH_KNOTS('',1,(#3798,#3799),.UNSPECIFIED.,.F.,.F.,
(2,2),(0.,1.),.UNSPECIFIED.);
#1997=B_SPLINE_CURVE_WITH_KNOTS('',1,(#3800,#3801),.UNSPECIFIED.,.F.,.F.,
(2,2),(0.,2.4),.UNSPECIFIED.);
#1998=B_SPLINE_CURVE_WITH_KNOTS('',1,(#3802,#3803),.UNSPECIFIED.,.F.,.F.,
(2,2),(0.,2.0000000000075),.UNSPECIFIED.);
#1999=B_SPLINE_CURVE_WITH_KNOTS('',1,(#3804,#3805),.UNSPECIFIED.,.F.,.F.,
(2,2),(0.,2.4),.UNSPECIFIED.);
#2000=B_SPLINE_CURVE_WITH_KNOTS('',1,(#3806,#3807),.UNSPECIFIED.,.F.,.F.,
(2,2),(0.,2.0000000000075),.UNSPECIFIED.);
#2001=B_SPLINE_CURVE_WITH_KNOTS('',1,(#3808,#3809),.UNSPECIFIED.,.F.,.F.,
(2,2),(0.,2.4),.UNSPECIFIED.);
#2002=B_SPLINE_CURVE_WITH_KNOTS('',1,(#3810,#3811),.UNSPECIFIED.,.F.,.F.,
(2,2),(0.,2.0000000000075),.UNSPECIFIED.);
#2003=B_SPLINE_CURVE_WITH_KNOTS('',1,(#3812,#3813),.UNSPECIFIED.,.F.,.F.,
(2,2),(0.,2.4),.UNSPECIFIED.);
#2004=B_SPLINE_CURVE_WITH_KNOTS('',1,(#3814,#3815),.UNSPECIFIED.,.F.,.F.,
(2,2),(0.,2.0000000000075),.UNSPECIFIED.);
#2005=B_SPLINE_CURVE_WITH_KNOTS('',1,(#3822,#3823),.UNSPECIFIED.,.F.,.F.,
(2,2),(0.,2.0000000000075),.UNSPECIFIED.);
#2006=B_SPLINE_CURVE_WITH_KNOTS('',1,(#3824,#3825),.UNSPECIFIED.,.F.,.F.,
(2,2),(0.,1.),.UNSPECIFIED.);
#2007=B_SPLINE_CURVE_WITH_KNOTS('',1,(#3826,#3827),.UNSPECIFIED.,.F.,.F.,
(2,2),(0.,2.0000000000075),.UNSPECIFIED.);
#2008=B_SPLINE_CURVE_WITH_KNOTS('',1,(#3828,#3829),.UNSPECIFIED.,.F.,.F.,
(2,2),(0.,1.),.UNSPECIFIED.);
#2009=B_SPLINE_CURVE_WITH_KNOTS('',1,(#3830,#3831),.UNSPECIFIED.,.F.,.F.,
(2,2),(0.,1.9699999999938),.UNSPECIFIED.);
#2010=B_SPLINE_CURVE_WITH_KNOTS('',1,(#3832,#3833),.UNSPECIFIED.,.F.,.F.,
(2,2),(0.,1.9999999999341),.UNSPECIFIED.);
#2011=B_SPLINE_CURVE_WITH_KNOTS('',1,(#3834,#3835),.UNSPECIFIED.,.F.,.F.,
(2,2),(0.,1.9699999999938),.UNSPECIFIED.);
#2012=B_SPLINE_CURVE_WITH_KNOTS('',1,(#3836,#3837),.UNSPECIFIED.,.F.,.F.,
(2,2),(0.,1.9999999999341),.UNSPECIFIED.);
#2013=B_SPLINE_CURVE_WITH_KNOTS('',1,(#3838,#3839),.UNSPECIFIED.,.F.,.F.,
(2,2),(0.,2.0000000000116),.UNSPECIFIED.);
#2014=B_SPLINE_CURVE_WITH_KNOTS('',1,(#3840,#3841),.UNSPECIFIED.,.F.,.F.,
(2,2),(0.,7.47),.UNSPECIFIED.);
#2015=B_SPLINE_CURVE_WITH_KNOTS('',1,(#3842,#3843),.UNSPECIFIED.,.F.,.F.,
(2,2),(0.,2.0000000000058),.UNSPECIFIED.);
#2016=B_SPLINE_CURVE_WITH_KNOTS('',1,(#3844,#3845),.UNSPECIFIED.,.F.,.F.,
(2,2),(0.,7.47),.UNSPECIFIED.);
#2017=B_SPLINE_CURVE_WITH_KNOTS('',1,(#3846,#3847),.UNSPECIFIED.,.F.,.F.,
(2,2),(0.,7.47),.UNSPECIFIED.);
#2018=B_SPLINE_CURVE_WITH_KNOTS('',1,(#3848,#3849),.UNSPECIFIED.,.F.,.F.,
(2,2),(0.,2.0000000000153),.UNSPECIFIED.);
#2019=B_SPLINE_CURVE_WITH_KNOTS('',1,(#3850,#3851),.UNSPECIFIED.,.F.,.F.,
(2,2),(0.,7.47),.UNSPECIFIED.);
#2020=B_SPLINE_CURVE_WITH_KNOTS('',1,(#3852,#3853),.UNSPECIFIED.,.F.,.F.,
(2,2),(0.,2.0000000000066),.UNSPECIFIED.);
#2021=B_SPLINE_CURVE_WITH_KNOTS('',1,(#3854,#3855),.UNSPECIFIED.,.F.,.F.,
(2,2),(0.,2.000000000001),.UNSPECIFIED.);
#2022=B_SPLINE_CURVE_WITH_KNOTS('',1,(#3856,#3857),.UNSPECIFIED.,.F.,.F.,
(2,2),(0.,1.7499999999307),.UNSPECIFIED.);
#2023=B_SPLINE_CURVE_WITH_KNOTS('',1,(#3858,#3859),.UNSPECIFIED.,.F.,.F.,
(2,2),(0.,1.7499999999307),.UNSPECIFIED.);
#2024=B_SPLINE_CURVE_WITH_KNOTS('',1,(#3860,#3861),.UNSPECIFIED.,.F.,.F.,
(2,2),(0.,2.0000000000145),.UNSPECIFIED.);
#2025=B_SPLINE_CURVE_WITH_KNOTS('',1,(#3862,#3863),.UNSPECIFIED.,.F.,.F.,
(2,2),(0.,1.049999999993),.UNSPECIFIED.);
#2026=B_SPLINE_CURVE_WITH_KNOTS('',1,(#3864,#3865),.UNSPECIFIED.,.F.,.F.,
(2,2),(0.,1.049999999993),.UNSPECIFIED.);
#2027=B_SPLINE_CURVE_WITH_KNOTS('',1,(#3866,#3867),.UNSPECIFIED.,.F.,.F.,
(2,2),(0.,1.),.UNSPECIFIED.);
#2028=B_SPLINE_CURVE_WITH_KNOTS('',1,(#3868,#3869),.UNSPECIFIED.,.F.,.F.,
(2,2),(0.,1.),.UNSPECIFIED.);
#2029=B_SPLINE_CURVE_WITH_KNOTS('',1,(#3870,#3871),.UNSPECIFIED.,.F.,.F.,
(2,2),(0.,1.),.UNSPECIFIED.);
#2030=B_SPLINE_CURVE_WITH_KNOTS('',1,(#3872,#3873),.UNSPECIFIED.,.F.,.F.,
(2,2),(0.,2.0000000000075),.UNSPECIFIED.);
#2031=B_SPLINE_CURVE_WITH_KNOTS('',1,(#3874,#3875),.UNSPECIFIED.,.F.,.F.,
(2,2),(0.,1.),.UNSPECIFIED.);
#2032=B_SPLINE_CURVE_WITH_KNOTS('',1,(#3876,#3877),.UNSPECIFIED.,.F.,.F.,
(2,2),(0.,0.0150000000030985),.UNSPECIFIED.);
#2033=B_SPLINE_CURVE_WITH_KNOTS('',1,(#3878,#3879),.UNSPECIFIED.,.F.,.F.,
(2,2),(0.,0.0150000000030985),.UNSPECIFIED.);
#2034=B_SPLINE_CURVE_WITH_KNOTS('',1,(#3880,#3881),.UNSPECIFIED.,.F.,.F.,
(2,2),(0.,0.0150000000030985),.UNSPECIFIED.);
#2035=B_SPLINE_CURVE_WITH_KNOTS('',1,(#3882,#3883),.UNSPECIFIED.,.F.,.F.,
(2,2),(0.,0.0150000000030985),.UNSPECIFIED.);
#2036=B_SPLINE_CURVE_WITH_KNOTS('',1,(#3884,#3885),.UNSPECIFIED.,.F.,.F.,
(2,2),(0.,1.050000000007),.UNSPECIFIED.);
#2037=B_SPLINE_CURVE_WITH_KNOTS('',1,(#3886,#3887),.UNSPECIFIED.,.F.,.F.,
(2,2),(0.,1.050000000007),.UNSPECIFIED.);
#2038=B_SPLINE_CURVE_WITH_KNOTS('',1,(#3888,#3889),.UNSPECIFIED.,.F.,.F.,
(2,2),(0.,2.0000000000019),.UNSPECIFIED.);
#2039=B_SPLINE_CURVE_WITH_KNOTS('',1,(#3890,#3891),.UNSPECIFIED.,.F.,.F.,
(2,2),(0.,1.050000000007),.UNSPECIFIED.);
#2040=B_SPLINE_CURVE_WITH_KNOTS('',1,(#3892,#3893),.UNSPECIFIED.,.F.,.F.,
(2,2),(0.,1.050000000007),.UNSPECIFIED.);
#2041=B_SPLINE_CURVE_WITH_KNOTS('',1,(#3894,#3895),.UNSPECIFIED.,.F.,.F.,
(2,2),(0.,2.0000000000019),.UNSPECIFIED.);
#2042=B_SPLINE_CURVE_WITH_KNOTS('',1,(#3896,#3897),.UNSPECIFIED.,.F.,.F.,
(2,2),(0.,1.75),.UNSPECIFIED.);
#2043=B_SPLINE_CURVE_WITH_KNOTS('',1,(#3898,#3899),.UNSPECIFIED.,.F.,.F.,
(2,2),(0.,1.75),.UNSPECIFIED.);
#2044=B_SPLINE_CURVE_WITH_KNOTS('',1,(#3900,#3901),.UNSPECIFIED.,.F.,.F.,
(2,2),(0.,2.0000000000003),.UNSPECIFIED.);
#2045=B_SPLINE_CURVE_WITH_KNOTS('',1,(#3902,#3903),.UNSPECIFIED.,.F.,.F.,
(2,2),(0.,1.75),.UNSPECIFIED.);
#2046=B_SPLINE_CURVE_WITH_KNOTS('',1,(#3904,#3905),.UNSPECIFIED.,.F.,.F.,
(2,2),(0.,1.75),.UNSPECIFIED.);
#2047=B_SPLINE_CURVE_WITH_KNOTS('',1,(#3906,#3907),.UNSPECIFIED.,.F.,.F.,
(2,2),(0.,2.0000000000002),.UNSPECIFIED.);
#2048=B_SPLINE_CURVE_WITH_KNOTS('',1,(#3908,#3909),.UNSPECIFIED.,.F.,.F.,
(2,2),(0.,4.3999999999307),.UNSPECIFIED.);
#2049=B_SPLINE_CURVE_WITH_KNOTS('',1,(#3910,#3911),.UNSPECIFIED.,.F.,.F.,
(2,2),(0.,4.3999999999307),.UNSPECIFIED.);
#2050=B_SPLINE_CURVE_WITH_KNOTS('',1,(#3912,#3913),.UNSPECIFIED.,.F.,.F.,
(2,2),(0.,4.3999999999307),.UNSPECIFIED.);
#2051=B_SPLINE_CURVE_WITH_KNOTS('',1,(#3914,#3915),.UNSPECIFIED.,.F.,.F.,
(2,2),(0.,4.3999999999307),.UNSPECIFIED.);
#2052=B_SPLINE_CURVE_WITH_KNOTS('',1,(#4023,#4024),.UNSPECIFIED.,.F.,.F.,
(2,2),(0.,2.0000000000002),.UNSPECIFIED.);
#2053=B_SPLINE_CURVE_WITH_KNOTS('',1,(#4025,#4026),.UNSPECIFIED.,.F.,.F.,
(2,2),(0.,0.611047026091505),.UNSPECIFIED.);
#2054=B_SPLINE_CURVE_WITH_KNOTS('',1,(#4027,#4028),.UNSPECIFIED.,.F.,.F.,
(2,2),(0.,2.0000000000002),.UNSPECIFIED.);
#2055=B_SPLINE_CURVE_WITH_KNOTS('',1,(#4029,#4030),.UNSPECIFIED.,.F.,.F.,
(2,2),(0.,0.611047026091505),.UNSPECIFIED.);
#2056=B_SPLINE_CURVE_WITH_KNOTS('',1,(#4031,#4032),.UNSPECIFIED.,.F.,.F.,
(2,2),(0.,2.0000000000002),.UNSPECIFIED.);
#2057=B_SPLINE_CURVE_WITH_KNOTS('',1,(#4033,#4034),.UNSPECIFIED.,.F.,.F.,
(2,2),(0.,0.6110470261088),.UNSPECIFIED.);
#2058=B_SPLINE_CURVE_WITH_KNOTS('',1,(#4035,#4036),.UNSPECIFIED.,.F.,.F.,
(2,2),(0.,2.0000000000002),.UNSPECIFIED.);
#2059=B_SPLINE_CURVE_WITH_KNOTS('',1,(#4037,#4038),.UNSPECIFIED.,.F.,.F.,
(2,2),(0.,0.6110470261088),.UNSPECIFIED.);
#2060=B_SPLINE_CURVE_WITH_KNOTS('',1,(#4039,#4040),.UNSPECIFIED.,.F.,.F.,
(2,2),(0.,2.0000000000002),.UNSPECIFIED.);
#2061=B_SPLINE_CURVE_WITH_KNOTS('',1,(#4041,#4042),.UNSPECIFIED.,.F.,.F.,
(2,2),(0.,0.611047026105901),.UNSPECIFIED.);
#2062=B_SPLINE_CURVE_WITH_KNOTS('',1,(#4043,#4044),.UNSPECIFIED.,.F.,.F.,
(2,2),(0.,0.611047026105901),.UNSPECIFIED.);
#2063=B_SPLINE_CURVE_WITH_KNOTS('',1,(#4045,#4046),.UNSPECIFIED.,.F.,.F.,
(2,2),(0.,2.0000000000002),.UNSPECIFIED.);
#2064=B_SPLINE_CURVE_WITH_KNOTS('',1,(#4050,#4051),.UNSPECIFIED.,.F.,.F.,
(2,2),(0.,2.0000000000002),.UNSPECIFIED.);
#2065=B_SPLINE_CURVE_WITH_KNOTS('',1,(#4067,#4068),.UNSPECIFIED.,.F.,.F.,
(2,2),(0.,2.0000000000002),.UNSPECIFIED.);
#2066=B_SPLINE_CURVE_WITH_KNOTS('',1,(#4069,#4070),.UNSPECIFIED.,.F.,.F.,
(2,2),(0.,2.0000000000002),.UNSPECIFIED.);
#2067=B_SPLINE_CURVE_WITH_KNOTS('',1,(#4077,#4078),.UNSPECIFIED.,.F.,.F.,
(2,2),(0.,0.611047026094397),.UNSPECIFIED.);
#2068=B_SPLINE_CURVE_WITH_KNOTS('',1,(#4079,#4080),.UNSPECIFIED.,.F.,.F.,
(2,2),(0.,0.611047026094496),.UNSPECIFIED.);
#2069=B_SPLINE_CURVE_WITH_KNOTS('',1,(#4084,#4085),.UNSPECIFIED.,.F.,.F.,
(2,2),(0.,2.0000000000002),.UNSPECIFIED.);
#2070=B_SPLINE_CURVE_WITH_KNOTS('',1,(#4089,#4090),.UNSPECIFIED.,.F.,.F.,
(2,2),(0.,2.0000000000002),.UNSPECIFIED.);
#2071=B_SPLINE_CURVE_WITH_KNOTS('',1,(#4094,#4095),.UNSPECIFIED.,.F.,.F.,
(2,2),(0.,2.0000000000002),.UNSPECIFIED.);
#2072=B_SPLINE_CURVE_WITH_KNOTS('',1,(#4099,#4100),.UNSPECIFIED.,.F.,.F.,
(2,2),(0.,2.0000000000002),.UNSPECIFIED.);
#2073=B_SPLINE_CURVE_WITH_KNOTS('',1,(#4107,#4108),.UNSPECIFIED.,.F.,.F.,
(2,2),(0.,2.0000000000002),.UNSPECIFIED.);
#2074=B_SPLINE_CURVE_WITH_KNOTS('',1,(#4112,#4113),.UNSPECIFIED.,.F.,.F.,
(2,2),(0.,2.0000000000002),.UNSPECIFIED.);
#2075=B_SPLINE_CURVE_WITH_KNOTS('',1,(#4117,#4118),.UNSPECIFIED.,.F.,.F.,
(2,2),(0.,2.0000000000002),.UNSPECIFIED.);
#2076=B_SPLINE_CURVE_WITH_KNOTS('',1,(#4122,#4123),.UNSPECIFIED.,.F.,.F.,
(2,2),(0.,2.0000000000002),.UNSPECIFIED.);
#2077=B_SPLINE_CURVE_WITH_KNOTS('',1,(#4127,#4128),.UNSPECIFIED.,.F.,.F.,
(2,2),(0.,0.611047026105901),.UNSPECIFIED.);
#2078=B_SPLINE_CURVE_WITH_KNOTS('',1,(#4129,#4130),.UNSPECIFIED.,.F.,.F.,
(2,2),(0.,2.0000000000002),.UNSPECIFIED.);
#2079=B_SPLINE_CURVE_WITH_KNOTS('',1,(#4131,#4132),.UNSPECIFIED.,.F.,.F.,
(2,2),(0.,0.611047026105901),.UNSPECIFIED.);
#2080=B_SPLINE_CURVE_WITH_KNOTS('',1,(#4133,#4134),.UNSPECIFIED.,.F.,.F.,
(2,2),(0.,0.611047026094397),.UNSPECIFIED.);
#2081=B_SPLINE_CURVE_WITH_KNOTS('',1,(#4135,#4136),.UNSPECIFIED.,.F.,.F.,
(2,2),(0.,2.0000000000002),.UNSPECIFIED.);
#2082=B_SPLINE_CURVE_WITH_KNOTS('',1,(#4137,#4138),.UNSPECIFIED.,.F.,.F.,
(2,2),(0.,0.611047026094397),.UNSPECIFIED.);
#2083=B_SPLINE_CURVE_WITH_KNOTS('',1,(#4139,#4140),.UNSPECIFIED.,.F.,.F.,
(2,2),(0.,0.611047026091498),.UNSPECIFIED.);
#2084=B_SPLINE_CURVE_WITH_KNOTS('',1,(#4141,#4142),.UNSPECIFIED.,.F.,.F.,
(2,2),(0.,0.611047026091498),.UNSPECIFIED.);
#2085=B_SPLINE_CURVE_WITH_KNOTS('',1,(#4143,#4144),.UNSPECIFIED.,.F.,.F.,
(2,2),(0.,0.6110470261088),.UNSPECIFIED.);
#2086=B_SPLINE_CURVE_WITH_KNOTS('',1,(#4145,#4146),.UNSPECIFIED.,.F.,.F.,
(2,2),(0.,0.6110470261088),.UNSPECIFIED.);
#2087=B_SPLINE_CURVE_WITH_KNOTS('',1,(#4218,#4219),.UNSPECIFIED.,.F.,.F.,
(2,2),(0.,0.611047026091505),.UNSPECIFIED.);
#2088=B_SPLINE_CURVE_WITH_KNOTS('',1,(#4220,#4221),.UNSPECIFIED.,.F.,.F.,
(2,2),(0.,2.0000000000002),.UNSPECIFIED.);
#2089=B_SPLINE_CURVE_WITH_KNOTS('',1,(#4222,#4223),.UNSPECIFIED.,.F.,.F.,
(2,2),(0.,0.611047026091505),.UNSPECIFIED.);
#2090=B_SPLINE_CURVE_WITH_KNOTS('',1,(#4224,#4225),.UNSPECIFIED.,.F.,.F.,
(2,2),(0.,2.0000000000002),.UNSPECIFIED.);
#2091=B_SPLINE_CURVE_WITH_KNOTS('',1,(#4226,#4227),.UNSPECIFIED.,.F.,.F.,
(2,2),(0.,0.6110470261088),.UNSPECIFIED.);
#2092=B_SPLINE_CURVE_WITH_KNOTS('',1,(#4228,#4229),.UNSPECIFIED.,.F.,.F.,
(2,2),(0.,2.0000000000002),.UNSPECIFIED.);
#2093=B_SPLINE_CURVE_WITH_KNOTS('',1,(#4230,#4231),.UNSPECIFIED.,.F.,.F.,
(2,2),(0.,0.6110470261088),.UNSPECIFIED.);
#2094=B_SPLINE_CURVE_WITH_KNOTS('',1,(#4232,#4233),.UNSPECIFIED.,.F.,.F.,
(2,2),(0.,2.0000000000002),.UNSPECIFIED.);
#2095=B_SPLINE_CURVE_WITH_KNOTS('',1,(#4234,#4235),.UNSPECIFIED.,.F.,.F.,
(2,2),(0.,0.611047026105901),.UNSPECIFIED.);
#2096=B_SPLINE_CURVE_WITH_KNOTS('',1,(#4236,#4237),.UNSPECIFIED.,.F.,.F.,
(2,2),(0.,0.611047026105901),.UNSPECIFIED.);
#2097=B_SPLINE_CURVE_WITH_KNOTS('',1,(#4238,#4239),.UNSPECIFIED.,.F.,.F.,
(2,2),(0.,2.0000000000002),.UNSPECIFIED.);
#2098=B_SPLINE_CURVE_WITH_KNOTS('',1,(#4243,#4244),.UNSPECIFIED.,.F.,.F.,
(2,2),(0.,2.0000000000002),.UNSPECIFIED.);
#2099=B_SPLINE_CURVE_WITH_KNOTS('',1,(#4248,#4249),.UNSPECIFIED.,.F.,.F.,
(2,2),(0.,2.0000000000002),.UNSPECIFIED.);
#2100=B_SPLINE_CURVE_WITH_KNOTS('',1,(#4256,#4257),.UNSPECIFIED.,.F.,.F.,
(2,2),(0.,2.0000000000002),.UNSPECIFIED.);
#2101=B_SPLINE_CURVE_WITH_KNOTS('',1,(#4270,#4271),.UNSPECIFIED.,.F.,.F.,
(2,2),(0.,2.0000000000002),.UNSPECIFIED.);
#2102=B_SPLINE_CURVE_WITH_KNOTS('',1,(#4272,#4273),.UNSPECIFIED.,.F.,.F.,
(2,2),(0.,0.611047026094404),.UNSPECIFIED.);
#2103=B_SPLINE_CURVE_WITH_KNOTS('',1,(#4277,#4278),.UNSPECIFIED.,.F.,.F.,
(2,2),(0.,2.0000000000002),.UNSPECIFIED.);
#2104=B_SPLINE_CURVE_WITH_KNOTS('',1,(#4285,#4286),.UNSPECIFIED.,.F.,.F.,
(2,2),(0.,2.0000000000002),.UNSPECIFIED.);
#2105=B_SPLINE_CURVE_WITH_KNOTS('',1,(#4290,#4291),.UNSPECIFIED.,.F.,.F.,
(2,2),(0.,2.0000000000002),.UNSPECIFIED.);
#2106=B_SPLINE_CURVE_WITH_KNOTS('',1,(#4298,#4299),.UNSPECIFIED.,.F.,.F.,
(2,2),(0.,2.0000000000002),.UNSPECIFIED.);
#2107=B_SPLINE_CURVE_WITH_KNOTS('',1,(#4303,#4304),.UNSPECIFIED.,.F.,.F.,
(2,2),(0.,2.0000000000002),.UNSPECIFIED.);
#2108=B_SPLINE_CURVE_WITH_KNOTS('',1,(#4308,#4309),.UNSPECIFIED.,.F.,.F.,
(2,2),(0.,2.0000000000002),.UNSPECIFIED.);
#2109=B_SPLINE_CURVE_WITH_KNOTS('',1,(#4313,#4314),.UNSPECIFIED.,.F.,.F.,
(2,2),(0.,2.0000000000002),.UNSPECIFIED.);
#2110=B_SPLINE_CURVE_WITH_KNOTS('',1,(#4318,#4319),.UNSPECIFIED.,.F.,.F.,
(2,2),(0.,2.0000000000002),.UNSPECIFIED.);
#2111=B_SPLINE_CURVE_WITH_KNOTS('',1,(#4320,#4321),.UNSPECIFIED.,.F.,.F.,
(2,2),(0.,0.611047026105901),.UNSPECIFIED.);
#2112=B_SPLINE_CURVE_WITH_KNOTS('',1,(#4322,#4323),.UNSPECIFIED.,.F.,.F.,
(2,2),(0.,2.0000000000002),.UNSPECIFIED.);
#2113=B_SPLINE_CURVE_WITH_KNOTS('',1,(#4324,#4325),.UNSPECIFIED.,.F.,.F.,
(2,2),(0.,0.611047026105901),.UNSPECIFIED.);
#2114=B_SPLINE_CURVE_WITH_KNOTS('',1,(#4326,#4327),.UNSPECIFIED.,.F.,.F.,
(2,2),(0.,0.611047026094404),.UNSPECIFIED.);
#2115=B_SPLINE_CURVE_WITH_KNOTS('',1,(#4328,#4329),.UNSPECIFIED.,.F.,.F.,
(2,2),(0.,2.0000000000002),.UNSPECIFIED.);
#2116=B_SPLINE_CURVE_WITH_KNOTS('',1,(#4330,#4331),.UNSPECIFIED.,.F.,.F.,
(2,2),(0.,0.611047026094404),.UNSPECIFIED.);
#2117=B_SPLINE_CURVE_WITH_KNOTS('',1,(#4332,#4333),.UNSPECIFIED.,.F.,.F.,
(2,2),(0.,0.611047026091498),.UNSPECIFIED.);
#2118=B_SPLINE_CURVE_WITH_KNOTS('',1,(#4334,#4335),.UNSPECIFIED.,.F.,.F.,
(2,2),(0.,0.611047026091498),.UNSPECIFIED.);
#2119=B_SPLINE_CURVE_WITH_KNOTS('',1,(#4336,#4337),.UNSPECIFIED.,.F.,.F.,
(2,2),(0.,0.6110470261088),.UNSPECIFIED.);
#2120=B_SPLINE_CURVE_WITH_KNOTS('',1,(#4338,#4339),.UNSPECIFIED.,.F.,.F.,
(2,2),(0.,0.6110470261088),.UNSPECIFIED.);
#2121=B_SPLINE_CURVE_WITH_KNOTS('',1,(#4352,#4353),.UNSPECIFIED.,.F.,.F.,
(2,2),(0.,0.611047026094504),.UNSPECIFIED.);
#2122=B_SPLINE_CURVE_WITH_KNOTS('',1,(#4413,#4414),.UNSPECIFIED.,.F.,.F.,
(2,2),(0.,0.611047026091505),.UNSPECIFIED.);
#2123=B_SPLINE_CURVE_WITH_KNOTS('',1,(#4415,#4416),.UNSPECIFIED.,.F.,.F.,
(2,2),(0.,2.0000000000002),.UNSPECIFIED.);
#2124=B_SPLINE_CURVE_WITH_KNOTS('',1,(#4417,#4418),.UNSPECIFIED.,.F.,.F.,
(2,2),(0.,0.611047026091505),.UNSPECIFIED.);
#2125=B_SPLINE_CURVE_WITH_KNOTS('',1,(#4419,#4420),.UNSPECIFIED.,.F.,.F.,
(2,2),(0.,2.0000000000002),.UNSPECIFIED.);
#2126=B_SPLINE_CURVE_WITH_KNOTS('',1,(#4421,#4422),.UNSPECIFIED.,.F.,.F.,
(2,2),(0.,0.6110470261088),.UNSPECIFIED.);
#2127=B_SPLINE_CURVE_WITH_KNOTS('',1,(#4423,#4424),.UNSPECIFIED.,.F.,.F.,
(2,2),(0.,2.0000000000002),.UNSPECIFIED.);
#2128=B_SPLINE_CURVE_WITH_KNOTS('',1,(#4425,#4426),.UNSPECIFIED.,.F.,.F.,
(2,2),(0.,0.6110470261088),.UNSPECIFIED.);
#2129=B_SPLINE_CURVE_WITH_KNOTS('',1,(#4427,#4428),.UNSPECIFIED.,.F.,.F.,
(2,2),(0.,2.0000000000002),.UNSPECIFIED.);
#2130=B_SPLINE_CURVE_WITH_KNOTS('',1,(#4429,#4430),.UNSPECIFIED.,.F.,.F.,
(2,2),(0.,0.611047026105901),.UNSPECIFIED.);
#2131=B_SPLINE_CURVE_WITH_KNOTS('',1,(#4431,#4432),.UNSPECIFIED.,.F.,.F.,
(2,2),(0.,0.611047026105901),.UNSPECIFIED.);
#2132=B_SPLINE_CURVE_WITH_KNOTS('',1,(#4433,#4434),.UNSPECIFIED.,.F.,.F.,
(2,2),(0.,2.0000000000002),.UNSPECIFIED.);
#2133=B_SPLINE_CURVE_WITH_KNOTS('',1,(#4438,#4439),.UNSPECIFIED.,.F.,.F.,
(2,2),(0.,2.0000000000002),.UNSPECIFIED.);
#2134=B_SPLINE_CURVE_WITH_KNOTS('',1,(#4443,#4444),.UNSPECIFIED.,.F.,.F.,
(2,2),(0.,2.0000000000002),.UNSPECIFIED.);
#2135=B_SPLINE_CURVE_WITH_KNOTS('',1,(#4451,#4452),.UNSPECIFIED.,.F.,.F.,
(2,2),(0.,2.0000000000002),.UNSPECIFIED.);
#2136=B_SPLINE_CURVE_WITH_KNOTS('',1,(#4465,#4466),.UNSPECIFIED.,.F.,.F.,
(2,2),(0.,2.0000000000002),.UNSPECIFIED.);
#2137=B_SPLINE_CURVE_WITH_KNOTS('',1,(#4467,#4468),.UNSPECIFIED.,.F.,.F.,
(2,2),(0.,0.611047026094496),.UNSPECIFIED.);
#2138=B_SPLINE_CURVE_WITH_KNOTS('',1,(#4469,#4470),.UNSPECIFIED.,.F.,.F.,
(2,2),(0.,0.611047026094397),.UNSPECIFIED.);
#2139=B_SPLINE_CURVE_WITH_KNOTS('',1,(#4474,#4475),.UNSPECIFIED.,.F.,.F.,
(2,2),(0.,2.0000000000002),.UNSPECIFIED.);
#2140=B_SPLINE_CURVE_WITH_KNOTS('',1,(#4482,#4483),.UNSPECIFIED.,.F.,.F.,
(2,2),(0.,2.0000000000002),.UNSPECIFIED.);
#2141=B_SPLINE_CURVE_WITH_KNOTS('',1,(#4487,#4488),.UNSPECIFIED.,.F.,.F.,
(2,2),(0.,2.0000000000002),.UNSPECIFIED.);
#2142=B_SPLINE_CURVE_WITH_KNOTS('',1,(#4495,#4496),.UNSPECIFIED.,.F.,.F.,
(2,2),(0.,2.0000000000002),.UNSPECIFIED.);
#2143=B_SPLINE_CURVE_WITH_KNOTS('',1,(#4500,#4501),.UNSPECIFIED.,.F.,.F.,
(2,2),(0.,2.0000000000002),.UNSPECIFIED.);
#2144=B_SPLINE_CURVE_WITH_KNOTS('',1,(#4505,#4506),.UNSPECIFIED.,.F.,.F.,
(2,2),(0.,2.0000000000002),.UNSPECIFIED.);
#2145=B_SPLINE_CURVE_WITH_KNOTS('',1,(#4510,#4511),.UNSPECIFIED.,.F.,.F.,
(2,2),(0.,2.0000000000002),.UNSPECIFIED.);
#2146=B_SPLINE_CURVE_WITH_KNOTS('',1,(#4515,#4516),.UNSPECIFIED.,.F.,.F.,
(2,2),(0.,2.0000000000002),.UNSPECIFIED.);
#2147=B_SPLINE_CURVE_WITH_KNOTS('',1,(#4517,#4518),.UNSPECIFIED.,.F.,.F.,
(2,2),(0.,0.611047026105901),.UNSPECIFIED.);
#2148=B_SPLINE_CURVE_WITH_KNOTS('',1,(#4519,#4520),.UNSPECIFIED.,.F.,.F.,
(2,2),(0.,2.0000000000002),.UNSPECIFIED.);
#2149=B_SPLINE_CURVE_WITH_KNOTS('',1,(#4521,#4522),.UNSPECIFIED.,.F.,.F.,
(2,2),(0.,0.611047026105901),.UNSPECIFIED.);
#2150=B_SPLINE_CURVE_WITH_KNOTS('',1,(#4523,#4524),.UNSPECIFIED.,.F.,.F.,
(2,2),(0.,0.611047026094397),.UNSPECIFIED.);
#2151=B_SPLINE_CURVE_WITH_KNOTS('',1,(#4525,#4526),.UNSPECIFIED.,.F.,.F.,
(2,2),(0.,2.0000000000002),.UNSPECIFIED.);
#2152=B_SPLINE_CURVE_WITH_KNOTS('',1,(#4527,#4528),.UNSPECIFIED.,.F.,.F.,
(2,2),(0.,0.611047026094397),.UNSPECIFIED.);
#2153=B_SPLINE_CURVE_WITH_KNOTS('',1,(#4529,#4530),.UNSPECIFIED.,.F.,.F.,
(2,2),(0.,0.611047026091498),.UNSPECIFIED.);
#2154=B_SPLINE_CURVE_WITH_KNOTS('',1,(#4531,#4532),.UNSPECIFIED.,.F.,.F.,
(2,2),(0.,0.611047026091498),.UNSPECIFIED.);
#2155=B_SPLINE_CURVE_WITH_KNOTS('',1,(#4533,#4534),.UNSPECIFIED.,.F.,.F.,
(2,2),(0.,0.6110470261088),.UNSPECIFIED.);
#2156=B_SPLINE_CURVE_WITH_KNOTS('',1,(#4535,#4536),.UNSPECIFIED.,.F.,.F.,
(2,2),(0.,0.6110470261088),.UNSPECIFIED.);
#2157=B_SPLINE_CURVE_WITH_KNOTS('',1,(#4608,#4609),.UNSPECIFIED.,.F.,.F.,
(2,2),(0.,2.0000000000002),.UNSPECIFIED.);
#2158=B_SPLINE_CURVE_WITH_KNOTS('',1,(#4610,#4611),.UNSPECIFIED.,.F.,.F.,
(2,2),(0.,0.611047026091505),.UNSPECIFIED.);
#2159=B_SPLINE_CURVE_WITH_KNOTS('',1,(#4612,#4613),.UNSPECIFIED.,.F.,.F.,
(2,2),(0.,2.0000000000002),.UNSPECIFIED.);
#2160=B_SPLINE_CURVE_WITH_KNOTS('',1,(#4614,#4615),.UNSPECIFIED.,.F.,.F.,
(2,2),(0.,0.611047026091505),.UNSPECIFIED.);
#2161=B_SPLINE_CURVE_WITH_KNOTS('',1,(#4616,#4617),.UNSPECIFIED.,.F.,.F.,
(2,2),(0.,2.0000000000002),.UNSPECIFIED.);
#2162=B_SPLINE_CURVE_WITH_KNOTS('',1,(#4618,#4619),.UNSPECIFIED.,.F.,.F.,
(2,2),(0.,0.6110470261088),.UNSPECIFIED.);
#2163=B_SPLINE_CURVE_WITH_KNOTS('',1,(#4620,#4621),.UNSPECIFIED.,.F.,.F.,
(2,2),(0.,2.0000000000002),.UNSPECIFIED.);
#2164=B_SPLINE_CURVE_WITH_KNOTS('',1,(#4622,#4623),.UNSPECIFIED.,.F.,.F.,
(2,2),(0.,0.6110470261088),.UNSPECIFIED.);
#2165=B_SPLINE_CURVE_WITH_KNOTS('',1,(#4624,#4625),.UNSPECIFIED.,.F.,.F.,
(2,2),(0.,2.0000000000002),.UNSPECIFIED.);
#2166=B_SPLINE_CURVE_WITH_KNOTS('',1,(#4626,#4627),.UNSPECIFIED.,.F.,.F.,
(2,2),(0.,0.611047026105894),.UNSPECIFIED.);
#2167=B_SPLINE_CURVE_WITH_KNOTS('',1,(#4628,#4629),.UNSPECIFIED.,.F.,.F.,
(2,2),(0.,0.611047026105894),.UNSPECIFIED.);
#2168=B_SPLINE_CURVE_WITH_KNOTS('',1,(#4630,#4631),.UNSPECIFIED.,.F.,.F.,
(2,2),(0.,2.0000000000002),.UNSPECIFIED.);
#2169=B_SPLINE_CURVE_WITH_KNOTS('',1,(#4635,#4636),.UNSPECIFIED.,.F.,.F.,
(2,2),(0.,2.0000000000002),.UNSPECIFIED.);
#2170=B_SPLINE_CURVE_WITH_KNOTS('',1,(#4652,#4653),.UNSPECIFIED.,.F.,.F.,
(2,2),(0.,2.0000000000002),.UNSPECIFIED.);
#2171=B_SPLINE_CURVE_WITH_KNOTS('',1,(#4654,#4655),.UNSPECIFIED.,.F.,.F.,
(2,2),(0.,2.0000000000002),.UNSPECIFIED.);
#2172=B_SPLINE_CURVE_WITH_KNOTS('',1,(#4662,#4663),.UNSPECIFIED.,.F.,.F.,
(2,2),(0.,0.611047026094404),.UNSPECIFIED.);
#2173=B_SPLINE_CURVE_WITH_KNOTS('',1,(#4664,#4665),.UNSPECIFIED.,.F.,.F.,
(2,2),(0.,0.611047026094504),.UNSPECIFIED.);
#2174=B_SPLINE_CURVE_WITH_KNOTS('',1,(#4669,#4670),.UNSPECIFIED.,.F.,.F.,
(2,2),(0.,2.0000000000002),.UNSPECIFIED.);
#2175=B_SPLINE_CURVE_WITH_KNOTS('',1,(#4674,#4675),.UNSPECIFIED.,.F.,.F.,
(2,2),(0.,2.0000000000002),.UNSPECIFIED.);
#2176=B_SPLINE_CURVE_WITH_KNOTS('',1,(#4679,#4680),.UNSPECIFIED.,.F.,.F.,
(2,2),(0.,2.0000000000002),.UNSPECIFIED.);
#2177=B_SPLINE_CURVE_WITH_KNOTS('',1,(#4684,#4685),.UNSPECIFIED.,.F.,.F.,
(2,2),(0.,2.0000000000002),.UNSPECIFIED.);
#2178=B_SPLINE_CURVE_WITH_KNOTS('',1,(#4692,#4693),.UNSPECIFIED.,.F.,.F.,
(2,2),(0.,2.0000000000002),.UNSPECIFIED.);
#2179=B_SPLINE_CURVE_WITH_KNOTS('',1,(#4697,#4698),.UNSPECIFIED.,.F.,.F.,
(2,2),(0.,2.0000000000002),.UNSPECIFIED.);
#2180=B_SPLINE_CURVE_WITH_KNOTS('',1,(#4702,#4703),.UNSPECIFIED.,.F.,.F.,
(2,2),(0.,2.0000000000002),.UNSPECIFIED.);
#2181=B_SPLINE_CURVE_WITH_KNOTS('',1,(#4707,#4708),.UNSPECIFIED.,.F.,.F.,
(2,2),(0.,2.0000000000002),.UNSPECIFIED.);
#2182=B_SPLINE_CURVE_WITH_KNOTS('',1,(#4712,#4713),.UNSPECIFIED.,.F.,.F.,
(2,2),(0.,0.611047026105894),.UNSPECIFIED.);
#2183=B_SPLINE_CURVE_WITH_KNOTS('',1,(#4714,#4715),.UNSPECIFIED.,.F.,.F.,
(2,2),(0.,2.0000000000002),.UNSPECIFIED.);
#2184=B_SPLINE_CURVE_WITH_KNOTS('',1,(#4716,#4717),.UNSPECIFIED.,.F.,.F.,
(2,2),(0.,0.611047026105894),.UNSPECIFIED.);
#2185=B_SPLINE_CURVE_WITH_KNOTS('',1,(#4718,#4719),.UNSPECIFIED.,.F.,.F.,
(2,2),(0.,0.611047026094404),.UNSPECIFIED.);
#2186=B_SPLINE_CURVE_WITH_KNOTS('',1,(#4720,#4721),.UNSPECIFIED.,.F.,.F.,
(2,2),(0.,2.0000000000002),.UNSPECIFIED.);
#2187=B_SPLINE_CURVE_WITH_KNOTS('',1,(#4722,#4723),.UNSPECIFIED.,.F.,.F.,
(2,2),(0.,0.611047026094404),.UNSPECIFIED.);
#2188=B_SPLINE_CURVE_WITH_KNOTS('',1,(#4724,#4725),.UNSPECIFIED.,.F.,.F.,
(2,2),(0.,0.611047026091498),.UNSPECIFIED.);
#2189=B_SPLINE_CURVE_WITH_KNOTS('',1,(#4726,#4727),.UNSPECIFIED.,.F.,.F.,
(2,2),(0.,0.611047026091498),.UNSPECIFIED.);
#2190=B_SPLINE_CURVE_WITH_KNOTS('',1,(#4728,#4729),.UNSPECIFIED.,.F.,.F.,
(2,2),(0.,0.6110470261088),.UNSPECIFIED.);
#2191=B_SPLINE_CURVE_WITH_KNOTS('',1,(#4730,#4731),.UNSPECIFIED.,.F.,.F.,
(2,2),(0.,0.6110470261088),.UNSPECIFIED.);
#2192=(
BOUNDED_CURVE()
B_SPLINE_CURVE(1,(#3568,#3569),.UNSPECIFIED.,.F.,.F.)
B_SPLINE_CURVE_WITH_KNOTS((2,2),(0.,0.984999999996901),.UNSPECIFIED.)
CURVE()
GEOMETRIC_REPRESENTATION_ITEM()
RATIONAL_B_SPLINE_CURVE((1.,1.))
REPRESENTATION_ITEM('')
);
#2193=(
BOUNDED_CURVE()
B_SPLINE_CURVE(1,(#3572,#3573),.UNSPECIFIED.,.F.,.F.)
B_SPLINE_CURVE_WITH_KNOTS((2,2),(0.,0.984999999996901),.UNSPECIFIED.)
CURVE()
GEOMETRIC_REPRESENTATION_ITEM()
RATIONAL_B_SPLINE_CURVE((1.,1.))
REPRESENTATION_ITEM('')
);
#2194=(
BOUNDED_CURVE()
B_SPLINE_CURVE(1,(#3576,#3577),.UNSPECIFIED.,.F.,.F.)
B_SPLINE_CURVE_WITH_KNOTS((2,2),(0.,0.984999999996901),.UNSPECIFIED.)
CURVE()
GEOMETRIC_REPRESENTATION_ITEM()
RATIONAL_B_SPLINE_CURVE((1.,1.))
REPRESENTATION_ITEM('')
);
#2195=(
BOUNDED_CURVE()
B_SPLINE_CURVE(1,(#3580,#3581),.UNSPECIFIED.,.F.,.F.)
B_SPLINE_CURVE_WITH_KNOTS((2,2),(0.,0.984999999996901),.UNSPECIFIED.)
CURVE()
GEOMETRIC_REPRESENTATION_ITEM()
RATIONAL_B_SPLINE_CURVE((1.,1.))
REPRESENTATION_ITEM('')
);
#2196=(
BOUNDED_CURVE()
B_SPLINE_CURVE(1,(#3616,#3617),.UNSPECIFIED.,.F.,.F.)
B_SPLINE_CURVE_WITH_KNOTS((2,2),(-0.984999999996901,0.),.UNSPECIFIED.)
CURVE()
GEOMETRIC_REPRESENTATION_ITEM()
RATIONAL_B_SPLINE_CURVE((1.,1.))
REPRESENTATION_ITEM('')
);
#2197=(
BOUNDED_CURVE()
B_SPLINE_CURVE(1,(#3648,#3649),.UNSPECIFIED.,.F.,.F.)
B_SPLINE_CURVE_WITH_KNOTS((2,2),(0.,1.9699999999939),.UNSPECIFIED.)
CURVE()
GEOMETRIC_REPRESENTATION_ITEM()
RATIONAL_B_SPLINE_CURVE((1.,1.))
REPRESENTATION_ITEM('')
);
#2198=(
BOUNDED_CURVE()
B_SPLINE_CURVE(1,(#3652,#3653),.UNSPECIFIED.,.F.,.F.)
B_SPLINE_CURVE_WITH_KNOTS((2,2),(0.,1.9699999999939),.UNSPECIFIED.)
CURVE()
GEOMETRIC_REPRESENTATION_ITEM()
RATIONAL_B_SPLINE_CURVE((1.,1.))
REPRESENTATION_ITEM('')
);
#2199=(
BOUNDED_CURVE()
B_SPLINE_CURVE(1,(#3656,#3657),.UNSPECIFIED.,.F.,.F.)
B_SPLINE_CURVE_WITH_KNOTS((2,2),(0.,1.9699999999939),.UNSPECIFIED.)
CURVE()
GEOMETRIC_REPRESENTATION_ITEM()
RATIONAL_B_SPLINE_CURVE((1.,1.))
REPRESENTATION_ITEM('')
);
#2200=(
BOUNDED_CURVE()
B_SPLINE_CURVE(1,(#3660,#3661),.UNSPECIFIED.,.F.,.F.)
B_SPLINE_CURVE_WITH_KNOTS((2,2),(0.,1.9699999999939),.UNSPECIFIED.)
CURVE()
GEOMETRIC_REPRESENTATION_ITEM()
RATIONAL_B_SPLINE_CURVE((1.,1.))
REPRESENTATION_ITEM('')
);
#2201=(
BOUNDED_CURVE()
B_SPLINE_CURVE(1,(#3696,#3697),.UNSPECIFIED.,.F.,.F.)
B_SPLINE_CURVE_WITH_KNOTS((2,2),(-1.9699999999939,0.),.UNSPECIFIED.)
CURVE()
GEOMETRIC_REPRESENTATION_ITEM()
RATIONAL_B_SPLINE_CURVE((1.,1.))
REPRESENTATION_ITEM('')
);
#2202=VERTEX_POINT('',#3452);
#2203=VERTEX_POINT('',#3453);
#2204=VERTEX_POINT('',#3454);
#2205=VERTEX_POINT('',#3455);
#2206=VERTEX_POINT('',#3456);
#2207=VERTEX_POINT('',#3457);
#2208=VERTEX_POINT('',#3458);
#2209=VERTEX_POINT('',#3459);
#2210=VERTEX_POINT('',#3460);
#2211=VERTEX_POINT('',#3461);
#2212=VERTEX_POINT('',#3462);
#2213=VERTEX_POINT('',#3463);
#2214=VERTEX_POINT('',#3464);
#2215=VERTEX_POINT('',#3465);
#2216=VERTEX_POINT('',#3466);
#2217=VERTEX_POINT('',#3467);
#2218=VERTEX_POINT('',#3468);
#2219=VERTEX_POINT('',#3469);
#2220=VERTEX_POINT('',#3470);
#2221=VERTEX_POINT('',#3471);
#2222=VERTEX_POINT('',#3472);
#2223=VERTEX_POINT('',#3473);
#2224=VERTEX_POINT('',#3474);
#2225=VERTEX_POINT('',#3475);
#2226=VERTEX_POINT('',#3476);
#2227=VERTEX_POINT('',#3477);
#2228=VERTEX_POINT('',#3478);
#2229=VERTEX_POINT('',#3479);
#2230=VERTEX_POINT('',#3480);
#2231=VERTEX_POINT('',#3481);
#2232=VERTEX_POINT('',#3482);
#2233=VERTEX_POINT('',#3483);
#2234=VERTEX_POINT('',#3484);
#2235=VERTEX_POINT('',#3485);
#2236=VERTEX_POINT('',#3486);
#2237=VERTEX_POINT('',#3487);
#2238=VERTEX_POINT('',#3488);
#2239=VERTEX_POINT('',#3489);
#2240=VERTEX_POINT('',#3490);
#2241=VERTEX_POINT('',#3491);
#2242=VERTEX_POINT('',#3492);
#2243=VERTEX_POINT('',#3493);
#2244=VERTEX_POINT('',#3494);
#2245=VERTEX_POINT('',#3495);
#2246=VERTEX_POINT('',#3496);
#2247=VERTEX_POINT('',#3497);
#2248=VERTEX_POINT('',#3498);
#2249=VERTEX_POINT('',#3499);
#2250=VERTEX_POINT('',#3500);
#2251=VERTEX_POINT('',#3501);
#2252=VERTEX_POINT('',#3502);
#2253=VERTEX_POINT('',#3503);
#2254=VERTEX_POINT('',#3504);
#2255=VERTEX_POINT('',#3505);
#2256=VERTEX_POINT('',#3506);
#2257=VERTEX_POINT('',#3507);
#2258=VERTEX_POINT('',#3508);
#2259=VERTEX_POINT('',#3509);
#2260=VERTEX_POINT('',#3510);
#2261=VERTEX_POINT('',#3511);
#2262=VERTEX_POINT('',#3512);
#2263=VERTEX_POINT('',#3513);
#2264=VERTEX_POINT('',#3514);
#2265=VERTEX_POINT('',#3515);
#2266=VERTEX_POINT('',#3516);
#2267=VERTEX_POINT('',#3517);
#2268=VERTEX_POINT('',#3518);
#2269=VERTEX_POINT('',#3519);
#2270=VERTEX_POINT('',#3520);
#2271=VERTEX_POINT('',#3521);
#2272=VERTEX_POINT('',#3522);
#2273=VERTEX_POINT('',#3523);
#2274=VERTEX_POINT('',#3524);
#2275=VERTEX_POINT('',#3525);
#2276=VERTEX_POINT('',#3526);
#2277=VERTEX_POINT('',#3527);
#2278=VERTEX_POINT('',#3528);
#2279=VERTEX_POINT('',#3529);
#2280=VERTEX_POINT('',#3530);
#2281=VERTEX_POINT('',#3531);
#2282=VERTEX_POINT('',#3532);
#2283=VERTEX_POINT('',#3533);
#2284=VERTEX_POINT('',#3534);
#2285=VERTEX_POINT('',#3535);
#2286=VERTEX_POINT('',#3536);
#2287=VERTEX_POINT('',#3537);
#2288=VERTEX_POINT('',#3538);
#2289=VERTEX_POINT('',#3539);
#2290=VERTEX_POINT('',#3540);
#2291=VERTEX_POINT('',#3541);
#2292=VERTEX_POINT('',#3542);
#2293=VERTEX_POINT('',#3543);
#2294=VERTEX_POINT('',#3544);
#2295=VERTEX_POINT('',#3545);
#2296=VERTEX_POINT('',#3546);
#2297=VERTEX_POINT('',#3547);
#2298=VERTEX_POINT('',#3548);
#2299=VERTEX_POINT('',#3549);
#2300=VERTEX_POINT('',#3550);
#2301=VERTEX_POINT('',#3551);
#2302=VERTEX_POINT('',#3552);
#2303=VERTEX_POINT('',#3553);
#2304=VERTEX_POINT('',#3554);
#2305=VERTEX_POINT('',#3555);
#2306=VERTEX_POINT('',#3556);
#2307=VERTEX_POINT('',#3557);
#2308=VERTEX_POINT('',#3558);
#2309=VERTEX_POINT('',#3559);
#2310=VERTEX_POINT('',#3560);
#2311=VERTEX_POINT('',#3561);
#2312=VERTEX_POINT('',#3562);
#2313=VERTEX_POINT('',#3563);
#2314=VERTEX_POINT('',#3564);
#2315=VERTEX_POINT('',#3565);
#2316=VERTEX_POINT('',#3566);
#2317=VERTEX_POINT('',#3567);
#2318=VERTEX_POINT('',#3985);
#2319=VERTEX_POINT('',#3986);
#2320=VERTEX_POINT('',#3987);
#2321=VERTEX_POINT('',#3988);
#2322=VERTEX_POINT('',#3989);
#2323=VERTEX_POINT('',#3990);
#2324=VERTEX_POINT('',#3991);
#2325=VERTEX_POINT('',#3992);
#2326=VERTEX_POINT('',#3993);
#2327=VERTEX_POINT('',#3994);
#2328=VERTEX_POINT('',#3995);
#2329=VERTEX_POINT('',#3996);
#2330=VERTEX_POINT('',#3997);
#2331=VERTEX_POINT('',#3998);
#2332=VERTEX_POINT('',#3999);
#2333=VERTEX_POINT('',#4000);
#2334=VERTEX_POINT('',#4001);
#2335=VERTEX_POINT('',#4002);
#2336=VERTEX_POINT('',#4003);
#2337=VERTEX_POINT('',#4004);
#2338=VERTEX_POINT('',#4005);
#2339=VERTEX_POINT('',#4006);
#2340=VERTEX_POINT('',#4007);
#2341=VERTEX_POINT('',#4008);
#2342=VERTEX_POINT('',#4009);
#2343=VERTEX_POINT('',#4010);
#2344=VERTEX_POINT('',#4011);
#2345=VERTEX_POINT('',#4012);
#2346=VERTEX_POINT('',#4013);
#2347=VERTEX_POINT('',#4014);
#2348=VERTEX_POINT('',#4015);
#2349=VERTEX_POINT('',#4016);
#2350=VERTEX_POINT('',#4017);
#2351=VERTEX_POINT('',#4018);
#2352=VERTEX_POINT('',#4019);
#2353=VERTEX_POINT('',#4020);
#2354=VERTEX_POINT('',#4021);
#2355=VERTEX_POINT('',#4022);
#2356=VERTEX_POINT('',#4180);
#2357=VERTEX_POINT('',#4181);
#2358=VERTEX_POINT('',#4182);
#2359=VERTEX_POINT('',#4183);
#2360=VERTEX_POINT('',#4184);
#2361=VERTEX_POINT('',#4185);
#2362=VERTEX_POINT('',#4186);
#2363=VERTEX_POINT('',#4187);
#2364=VERTEX_POINT('',#4188);
#2365=VERTEX_POINT('',#4189);
#2366=VERTEX_POINT('',#4190);
#2367=VERTEX_POINT('',#4191);
#2368=VERTEX_POINT('',#4192);
#2369=VERTEX_POINT('',#4193);
#2370=VERTEX_POINT('',#4194);
#2371=VERTEX_POINT('',#4195);
#2372=VERTEX_POINT('',#4196);
#2373=VERTEX_POINT('',#4197);
#2374=VERTEX_POINT('',#4198);
#2375=VERTEX_POINT('',#4199);
#2376=VERTEX_POINT('',#4200);
#2377=VERTEX_POINT('',#4201);
#2378=VERTEX_POINT('',#4202);
#2379=VERTEX_POINT('',#4203);
#2380=VERTEX_POINT('',#4204);
#2381=VERTEX_POINT('',#4205);
#2382=VERTEX_POINT('',#4206);
#2383=VERTEX_POINT('',#4207);
#2384=VERTEX_POINT('',#4208);
#2385=VERTEX_POINT('',#4209);
#2386=VERTEX_POINT('',#4210);
#2387=VERTEX_POINT('',#4211);
#2388=VERTEX_POINT('',#4212);
#2389=VERTEX_POINT('',#4213);
#2390=VERTEX_POINT('',#4214);
#2391=VERTEX_POINT('',#4215);
#2392=VERTEX_POINT('',#4216);
#2393=VERTEX_POINT('',#4217);
#2394=VERTEX_POINT('',#4375);
#2395=VERTEX_POINT('',#4376);
#2396=VERTEX_POINT('',#4377);
#2397=VERTEX_POINT('',#4378);
#2398=VERTEX_POINT('',#4379);
#2399=VERTEX_POINT('',#4380);
#2400=VERTEX_POINT('',#4381);
#2401=VERTEX_POINT('',#4382);
#2402=VERTEX_POINT('',#4383);
#2403=VERTEX_POINT('',#4384);
#2404=VERTEX_POINT('',#4385);
#2405=VERTEX_POINT('',#4386);
#2406=VERTEX_POINT('',#4387);
#2407=VERTEX_POINT('',#4388);
#2408=VERTEX_POINT('',#4389);
#2409=VERTEX_POINT('',#4390);
#2410=VERTEX_POINT('',#4391);
#2411=VERTEX_POINT('',#4392);
#2412=VERTEX_POINT('',#4393);
#2413=VERTEX_POINT('',#4394);
#2414=VERTEX_POINT('',#4395);
#2415=VERTEX_POINT('',#4396);
#2416=VERTEX_POINT('',#4397);
#2417=VERTEX_POINT('',#4398);
#2418=VERTEX_POINT('',#4399);
#2419=VERTEX_POINT('',#4400);
#2420=VERTEX_POINT('',#4401);
#2421=VERTEX_POINT('',#4402);
#2422=VERTEX_POINT('',#4403);
#2423=VERTEX_POINT('',#4404);
#2424=VERTEX_POINT('',#4405);
#2425=VERTEX_POINT('',#4406);
#2426=VERTEX_POINT('',#4407);
#2427=VERTEX_POINT('',#4408);
#2428=VERTEX_POINT('',#4409);
#2429=VERTEX_POINT('',#4410);
#2430=VERTEX_POINT('',#4411);
#2431=VERTEX_POINT('',#4412);
#2432=VERTEX_POINT('',#4570);
#2433=VERTEX_POINT('',#4571);
#2434=VERTEX_POINT('',#4572);
#2435=VERTEX_POINT('',#4573);
#2436=VERTEX_POINT('',#4574);
#2437=VERTEX_POINT('',#4575);
#2438=VERTEX_POINT('',#4576);
#2439=VERTEX_POINT('',#4577);
#2440=VERTEX_POINT('',#4578);
#2441=VERTEX_POINT('',#4579);
#2442=VERTEX_POINT('',#4580);
#2443=VERTEX_POINT('',#4581);
#2444=VERTEX_POINT('',#4582);
#2445=VERTEX_POINT('',#4583);
#2446=VERTEX_POINT('',#4584);
#2447=VERTEX_POINT('',#4585);
#2448=VERTEX_POINT('',#4586);
#2449=VERTEX_POINT('',#4587);
#2450=VERTEX_POINT('',#4588);
#2451=VERTEX_POINT('',#4589);
#2452=VERTEX_POINT('',#4590);
#2453=VERTEX_POINT('',#4591);
#2454=VERTEX_POINT('',#4592);
#2455=VERTEX_POINT('',#4593);
#2456=VERTEX_POINT('',#4594);
#2457=VERTEX_POINT('',#4595);
#2458=VERTEX_POINT('',#4596);
#2459=VERTEX_POINT('',#4597);
#2460=VERTEX_POINT('',#4598);
#2461=VERTEX_POINT('',#4599);
#2462=VERTEX_POINT('',#4600);
#2463=VERTEX_POINT('',#4601);
#2464=VERTEX_POINT('',#4602);
#2465=VERTEX_POINT('',#4603);
#2466=VERTEX_POINT('',#4604);
#2467=VERTEX_POINT('',#4605);
#2468=VERTEX_POINT('',#4606);
#2469=VERTEX_POINT('',#4607);
#2470=CYLINDRICAL_SURFACE('',#2705,0.5);
#2471=CYLINDRICAL_SURFACE('',#2706,0.499999999999993);
#2472=CYLINDRICAL_SURFACE('',#2707,0.5);
#2473=CYLINDRICAL_SURFACE('',#2708,0.5);
#2474=CYLINDRICAL_SURFACE('',#2710,0.499999999999993);
#2475=CYLINDRICAL_SURFACE('',#2712,0.5);
#2476=CYLINDRICAL_SURFACE('',#2715,0.5);
#2477=CYLINDRICAL_SURFACE('',#2716,0.5);
#2478=CYLINDRICAL_SURFACE('',#2717,0.5);
#2479=CYLINDRICAL_SURFACE('',#2718,0.5);
#2480=CYLINDRICAL_SURFACE('',#2720,0.5);
#2481=CYLINDRICAL_SURFACE('',#2722,0.5);
#2482=CYLINDRICAL_SURFACE('',#2725,0.499999999999993);
#2483=CYLINDRICAL_SURFACE('',#2736,0.500000000000002);
#2484=CYLINDRICAL_SURFACE('',#2754,0.250000000000005);
#2485=CYLINDRICAL_SURFACE('',#2755,0.249999999999992);
#2486=CYLINDRICAL_SURFACE('',#2756,0.249999999999992);
#2487=CYLINDRICAL_SURFACE('',#2757,0.250000000000007);
#2488=CYLINDRICAL_SURFACE('',#2758,0.249999999999992);
#2489=CYLINDRICAL_SURFACE('',#2759,0.249999999999985);
#2490=CYLINDRICAL_SURFACE('',#2760,0.24999999999998);
#2491=CYLINDRICAL_SURFACE('',#2761,0.250000000000007);
#2492=CYLINDRICAL_SURFACE('',#2809,2.13124999992438);
#2493=CYLINDRICAL_SURFACE('',#2810,2.13124999992438);
#2494=CYLINDRICAL_SURFACE('',#2811,2.13124999992438);
#2495=CYLINDRICAL_SURFACE('',#2812,2.13124999992438);
#2496=CYLINDRICAL_SURFACE('',#2814,2.13124999992438);
#2497=CYLINDRICAL_SURFACE('',#2815,2.13124999992438);
#2498=CYLINDRICAL_SURFACE('',#2816,2.13124999992438);
#2499=CYLINDRICAL_SURFACE('',#2817,2.13124999992438);
#2500=CYLINDRICAL_SURFACE('',#2818,2.13124999992438);
#2501=CYLINDRICAL_SURFACE('',#2823,2.13124999992438);
#2502=CYLINDRICAL_SURFACE('',#2824,2.13124999992438);
#2503=CYLINDRICAL_SURFACE('',#2852,2.13124999992439);
#2504=CYLINDRICAL_SURFACE('',#2853,2.13124999992439);
#2505=CYLINDRICAL_SURFACE('',#2854,2.13124999992439);
#2506=CYLINDRICAL_SURFACE('',#2855,2.13124999992439);
#2507=CYLINDRICAL_SURFACE('',#2857,2.13124999992438);
#2508=CYLINDRICAL_SURFACE('',#2858,2.13124999992439);
#2509=CYLINDRICAL_SURFACE('',#2859,2.13124999992439);
#2510=CYLINDRICAL_SURFACE('',#2860,2.13124999992439);
#2511=CYLINDRICAL_SURFACE('',#2861,2.13124999992439);
#2512=CYLINDRICAL_SURFACE('',#2866,2.13124999992438);
#2513=CYLINDRICAL_SURFACE('',#2867,2.13124999992438);
#2514=CYLINDRICAL_SURFACE('',#2895,2.13124999992439);
#2515=CYLINDRICAL_SURFACE('',#2896,2.13124999992439);
#2516=CYLINDRICAL_SURFACE('',#2897,2.13124999992439);
#2517=CYLINDRICAL_SURFACE('',#2898,2.13124999992439);
#2518=CYLINDRICAL_SURFACE('',#2900,2.13124999992438);
#2519=CYLINDRICAL_SURFACE('',#2901,2.13124999992439);
#2520=CYLINDRICAL_SURFACE('',#2902,2.13124999992439);
#2521=CYLINDRICAL_SURFACE('',#2903,2.13124999992439);
#2522=CYLINDRICAL_SURFACE('',#2904,2.13124999992439);
#2523=CYLINDRICAL_SURFACE('',#2909,2.13124999992438);
#2524=CYLINDRICAL_SURFACE('',#2910,2.13124999992438);
#2525=CYLINDRICAL_SURFACE('',#2938,2.13124999992439);
#2526=CYLINDRICAL_SURFACE('',#2939,2.13124999992439);
#2527=CYLINDRICAL_SURFACE('',#2940,2.13124999992439);
#2528=CYLINDRICAL_SURFACE('',#2941,2.13124999992439);
#2529=CYLINDRICAL_SURFACE('',#2943,2.13124999992438);
#2530=CYLINDRICAL_SURFACE('',#2944,2.13124999992439);
#2531=CYLINDRICAL_SURFACE('',#2945,2.13124999992439);
#2532=CYLINDRICAL_SURFACE('',#2946,2.13124999992439);
#2533=CYLINDRICAL_SURFACE('',#2947,2.13124999992439);
#2534=CYLINDRICAL_SURFACE('',#2952,2.13124999992438);
#2535=CYLINDRICAL_SURFACE('',#2953,2.13124999992438);
#2536=PLANE('',#2702);
#2537=PLANE('',#2703);
#2538=PLANE('',#2704);
#2539=PLANE('',#2709);
#2540=PLANE('',#2711);
#2541=PLANE('',#2713);
#2542=PLANE('',#2714);
#2543=PLANE('',#2719);
#2544=PLANE('',#2721);
#2545=PLANE('',#2723);
#2546=PLANE('',#2724);
#2547=PLANE('',#2726);
#2548=PLANE('',#2727);
#2549=PLANE('',#2728);
#2550=PLANE('',#2729);
#2551=PLANE('',#2730);
#2552=PLANE('',#2731);
#2553=PLANE('',#2732);
#2554=PLANE('',#2733);
#2555=PLANE('',#2734);
#2556=PLANE('',#2735);
#2557=PLANE('',#2737);
#2558=PLANE('',#2738);
#2559=PLANE('',#2739);
#2560=PLANE('',#2740);
#2561=PLANE('',#2741);
#2562=PLANE('',#2742);
#2563=PLANE('',#2743);
#2564=PLANE('',#2744);
#2565=PLANE('',#2745);
#2566=PLANE('',#2746);
#2567=PLANE('',#2747);
#2568=PLANE('',#2748);
#2569=PLANE('',#2749);
#2570=PLANE('',#2750);
#2571=PLANE('',#2751);
#2572=PLANE('',#2752);
#2573=PLANE('',#2753);
#2574=PLANE('',#2806);
#2575=PLANE('',#2807);
#2576=PLANE('',#2808);
#2577=PLANE('',#2813);
#2578=PLANE('',#2819);
#2579=PLANE('',#2820);
#2580=PLANE('',#2821);
#2581=PLANE('',#2822);
#2582=PLANE('',#2825);
#2583=PLANE('',#2826);
#2584=PLANE('',#2849);
#2585=PLANE('',#2850);
#2586=PLANE('',#2851);
#2587=PLANE('',#2856);
#2588=PLANE('',#2862);
#2589=PLANE('',#2863);
#2590=PLANE('',#2864);
#2591=PLANE('',#2865);
#2592=PLANE('',#2868);
#2593=PLANE('',#2869);
#2594=PLANE('',#2892);
#2595=PLANE('',#2893);
#2596=PLANE('',#2894);
#2597=PLANE('',#2899);
#2598=PLANE('',#2905);
#2599=PLANE('',#2906);
#2600=PLANE('',#2907);
#2601=PLANE('',#2908);
#2602=PLANE('',#2911);
#2603=PLANE('',#2912);
#2604=PLANE('',#2935);
#2605=PLANE('',#2936);
#2606=PLANE('',#2937);
#2607=PLANE('',#2942);
#2608=PLANE('',#2948);
#2609=PLANE('',#2949);
#2610=PLANE('',#2950);
#2611=PLANE('',#2951);
#2612=PLANE('',#2954);
#2613=PLANE('',#2955);
#2614=SHAPE_DEFINITION_REPRESENTATION(#2615,#2700);
#2615=PRODUCT_DEFINITION_SHAPE($,$,#2617);
#2616=PRODUCT_DEFINITION_CONTEXT('3D Mechanical Parts',#2689,'design');
#2617=PRODUCT_DEFINITION('A','First version',#2659,#2616);
#2618=DATE_TIME_ROLE('classification_date');
#2619=DATE_TIME_ROLE('creation_date');
#2620=APPLIED_DATE_AND_TIME_ASSIGNMENT(#2644,#2618,(#2623));
#2621=APPLIED_DATE_AND_TIME_ASSIGNMENT(#2646,#2619,(#2617));
#2622=SECURITY_CLASSIFICATION_LEVEL('unclassified');
#2623=SECURITY_CLASSIFICATION('A','Security for version',#2622);
#2624=APPLIED_SECURITY_CLASSIFICATION_ASSIGNMENT(#2623,(#2659));
#2625=APPROVAL_ROLE('Version approval');
#2626=APPROVAL_ROLE('Version Security approval');
#2627=APPROVAL_ROLE('Definition approval');
#2628=APPROVAL_PERSON_ORGANIZATION(#2677,#2653,#2625);
#2629=APPROVAL_PERSON_ORGANIZATION(#2678,#2654,#2626);
#2630=APPROVAL_PERSON_ORGANIZATION(#2681,#2655,#2627);
#2631=COORDINATED_UNIVERSAL_TIME_OFFSET(5,0,.BEHIND.);
#2632=LOCAL_TIME(0,0,0.,#2631);
#2633=LOCAL_TIME(0,0,0.,#2631);
#2634=LOCAL_TIME(0,0,0.,#2631);
#2635=LOCAL_TIME(0,0,0.,#2631);
#2636=LOCAL_TIME(0,0,0.,#2631);
#2637=CALENDAR_DATE(1999,1,1);
#2638=CALENDAR_DATE(1999,1,1);
#2639=CALENDAR_DATE(1999,1,1);
#2640=CALENDAR_DATE(1999,1,1);
#2641=CALENDAR_DATE(1999,1,1);
#2642=DATE_AND_TIME(#2637,#2632);
#2643=DATE_AND_TIME(#2638,#2633);
#2644=DATE_AND_TIME(#2639,#2634);
#2645=DATE_AND_TIME(#2640,#2635);
#2646=DATE_AND_TIME(#2641,#2636);
#2647=APPROVAL_DATE_TIME(#2642,#2653);
#2648=APPROVAL_DATE_TIME(#2643,#2654);
#2649=APPROVAL_DATE_TIME(#2645,#2655);
#2650=APPROVAL_STATUS('not_yet_approved');
#2651=APPROVAL_STATUS('not_yet_approved');
#2652=APPROVAL_STATUS('approved');
#2653=APPROVAL(#2650,'Version approval');
#2654=APPROVAL(#2651,'Version Security approval');
#2655=APPROVAL(#2652,'Definition approval');
#2656=APPLIED_APPROVAL_ASSIGNMENT(#2653,(#2659));
#2657=APPLIED_APPROVAL_ASSIGNMENT(#2654,(#2623));
#2658=APPLIED_APPROVAL_ASSIGNMENT(#2655,(#2617));
#2659=PRODUCT_DEFINITION_FORMATION_WITH_SPECIFIED_SOURCE('A',
'First version',#2691,.MADE.);
#2660=PERSON_AND_ORGANIZATION_ROLE('design_owner');
#2661=PERSON_AND_ORGANIZATION_ROLE('creator');
#2662=PERSON_AND_ORGANIZATION_ROLE('design_supplier');
#2663=PERSON_AND_ORGANIZATION_ROLE('classification_officer');
#2664=PERSON_AND_ORGANIZATION_ROLE('creator');
#2665=ORGANIZATION('STI','lab','lab');
#2666=ORGANIZATION('STI','unknown','unknown');
#2667=ORGANIZATION('STI','unknown','unknown');
#2668=ORGANIZATION('STI','unknown','unknown');
#2669=ORGANIZATION('STI','unknown','unknown');
#2670=ORGANIZATION('STI','unknown','unknown');
#2671=ORGANIZATION('STI','unknown','unknown');
#2672=PERSON('1','Box','vc60',$,$,$);
#2673=PERSON('2','last','first',$,$,$);
#2674=PERSON('3','President','Mr.',$,$,$);
#2675=PERSON_AND_ORGANIZATION(#2672,#2665);
#2676=PERSON_AND_ORGANIZATION(#2673,#2666);
#2677=PERSON_AND_ORGANIZATION(#2674,#2667);
#2678=PERSON_AND_ORGANIZATION(#2674,#2668);
#2679=PERSON_AND_ORGANIZATION(#2674,#2669);
#2680=PERSON_AND_ORGANIZATION(#2673,#2670);
#2681=PERSON_AND_ORGANIZATION(#2674,#2671);
#2682=APPLIED_PERSON_AND_ORGANIZATION_ASSIGNMENT(#2675,#2660,(#2691));
#2683=APPLIED_PERSON_AND_ORGANIZATION_ASSIGNMENT(#2676,#2661,(#2659));
#2684=APPLIED_PERSON_AND_ORGANIZATION_ASSIGNMENT(#2676,#2662,(#2659));
#2685=APPLIED_PERSON_AND_ORGANIZATION_ASSIGNMENT(#2679,#2663,(#2623));
#2686=APPLIED_PERSON_AND_ORGANIZATION_ASSIGNMENT(#2680,#2664,(#2617));
#2687=PRODUCT_RELATED_PRODUCT_CATEGORY('detail','detail',(#2691));
#2688=APPLICATION_PROTOCOL_DEFINITION('International Standard',
'config_control_design',1994,#2689);
#2689=APPLICATION_CONTEXT(
'configuration controlled 3d designs of mechanical parts and assemblie
s');
#2690=PRODUCT_CONTEXT('3D Mechanical Parts',#2689,'mechanical');
#2691=PRODUCT('Document','Document','',(#2690));
#2692=(
LENGTH_UNIT()
NAMED_UNIT(*)
SI_UNIT(.MILLI.,.METRE.)
);
#2693=(
NAMED_UNIT(*)
PLANE_ANGLE_UNIT()
SI_UNIT($,.RADIAN.)
);
#2694=DIMENSIONAL_EXPONENTS(0.,0.,0.,0.,0.,0.,0.);
#2695=PLANE_ANGLE_MEASURE_WITH_UNIT(PLANE_ANGLE_MEASURE(0.01745329252),
#2693);
#2696=(
CONVERSION_BASED_UNIT('DEGREES',#2695)
NAMED_UNIT(#2694)
PLANE_ANGLE_UNIT()
);
#2697=(
NAMED_UNIT(*)
SI_UNIT($,.STERADIAN.)
SOLID_ANGLE_UNIT()
);
#2698=UNCERTAINTY_MEASURE_WITH_UNIT(LENGTH_MEASURE(0.001),#2692,
'DISTANCE_ACCURACY_VALUE',
'Maximum model space distance between geometric entities at asserted c
onnectivities');
#2699=(
GEOMETRIC_REPRESENTATION_CONTEXT(3)
GLOBAL_UNCERTAINTY_ASSIGNED_CONTEXT((#2698))
GLOBAL_UNIT_ASSIGNED_CONTEXT((#2697,#2696,#2692))
REPRESENTATION_CONTEXT('ID1','3D')
);
#2700=SHAPE_REPRESENTATION('Document',(#2701,#2978),#2699);
#2701=AXIS2_PLACEMENT_3D($,#3391,#2979,#2980);
#2702=AXIS2_PLACEMENT_3D('',#3392,#2981,$);
#2703=AXIS2_PLACEMENT_3D('',#3393,#2982,$);
#2704=AXIS2_PLACEMENT_3D('',#3394,#2983,$);
#2705=AXIS2_PLACEMENT_3D('',#3395,#2984,$);
#2706=AXIS2_PLACEMENT_3D('',#3396,#2985,$);
#2707=AXIS2_PLACEMENT_3D('',#3397,#2986,$);
#2708=AXIS2_PLACEMENT_3D('',#3398,#2987,$);
#2709=AXIS2_PLACEMENT_3D('',#3399,#2988,$);
#2710=AXIS2_PLACEMENT_3D('',#3400,#2989,$);
#2711=AXIS2_PLACEMENT_3D('',#3401,#2990,$);
#2712=AXIS2_PLACEMENT_3D('',#3402,#2991,$);
#2713=AXIS2_PLACEMENT_3D('',#3403,#2992,$);
#2714=AXIS2_PLACEMENT_3D('',#3404,#2993,$);
#2715=AXIS2_PLACEMENT_3D('',#3405,#2994,$);
#2716=AXIS2_PLACEMENT_3D('',#3406,#2995,$);
#2717=AXIS2_PLACEMENT_3D('',#3407,#2996,$);
#2718=AXIS2_PLACEMENT_3D('',#3408,#2997,$);
#2719=AXIS2_PLACEMENT_3D('',#3409,#2998,$);
#2720=AXIS2_PLACEMENT_3D('',#3410,#2999,$);
#2721=AXIS2_PLACEMENT_3D('',#3411,#3000,$);
#2722=AXIS2_PLACEMENT_3D('',#3412,#3001,$);
#2723=AXIS2_PLACEMENT_3D('',#3413,#3002,$);
#2724=AXIS2_PLACEMENT_3D('',#3414,#3003,$);
#2725=AXIS2_PLACEMENT_3D('',#3415,#3004,$);
#2726=AXIS2_PLACEMENT_3D('',#3416,#3005,$);
#2727=AXIS2_PLACEMENT_3D('',#3417,#3006,$);
#2728=AXIS2_PLACEMENT_3D('',#3418,#3007,$);
#2729=AXIS2_PLACEMENT_3D('',#3419,#3008,$);
#2730=AXIS2_PLACEMENT_3D('',#3420,#3009,$);
#2731=AXIS2_PLACEMENT_3D('',#3421,#3010,$);
#2732=AXIS2_PLACEMENT_3D('',#3422,#3011,$);
#2733=AXIS2_PLACEMENT_3D('',#3423,#3012,$);
#2734=AXIS2_PLACEMENT_3D('',#3424,#3013,$);
#2735=AXIS2_PLACEMENT_3D('',#3425,#3014,$);
#2736=AXIS2_PLACEMENT_3D('',#3426,#3015,$);
#2737=AXIS2_PLACEMENT_3D('',#3427,#3016,$);
#2738=AXIS2_PLACEMENT_3D('',#3428,#3017,$);
#2739=AXIS2_PLACEMENT_3D('',#3429,#3018,$);
#2740=AXIS2_PLACEMENT_3D('',#3430,#3019,$);
#2741=AXIS2_PLACEMENT_3D('',#3431,#3020,$);
#2742=AXIS2_PLACEMENT_3D('',#3432,#3021,$);
#2743=AXIS2_PLACEMENT_3D('',#3433,#3022,$);
#2744=AXIS2_PLACEMENT_3D('',#3434,#3023,$);
#2745=AXIS2_PLACEMENT_3D('',#3435,#3024,$);
#2746=AXIS2_PLACEMENT_3D('',#3436,#3025,$);
#2747=AXIS2_PLACEMENT_3D('',#3437,#3026,$);
#2748=AXIS2_PLACEMENT_3D('',#3438,#3027,$);
#2749=AXIS2_PLACEMENT_3D('',#3439,#3028,$);
#2750=AXIS2_PLACEMENT_3D('',#3440,#3029,$);
#2751=AXIS2_PLACEMENT_3D('',#3441,#3030,$);
#2752=AXIS2_PLACEMENT_3D('',#3442,#3031,$);
#2753=AXIS2_PLACEMENT_3D('',#3443,#3032,$);
#2754=AXIS2_PLACEMENT_3D('',#3444,#3033,$);
#2755=AXIS2_PLACEMENT_3D('',#3445,#3034,$);
#2756=AXIS2_PLACEMENT_3D('',#3446,#3035,$);
#2757=AXIS2_PLACEMENT_3D('',#3447,#3036,$);
#2758=AXIS2_PLACEMENT_3D('',#3448,#3037,$);
#2759=AXIS2_PLACEMENT_3D('',#3449,#3038,$);
#2760=AXIS2_PLACEMENT_3D('',#3450,#3039,$);
#2761=AXIS2_PLACEMENT_3D('',#3451,#3040,$);
#2762=AXIS2_PLACEMENT_3D($,#3592,#3041,#3042);
#2763=AXIS2_PLACEMENT_3D($,#3595,#3043,#3044);
#2764=AXIS2_PLACEMENT_3D($,#3600,#3045,#3046);
#2765=AXIS2_PLACEMENT_3D($,#3605,#3047,#3048);
#2766=AXIS2_PLACEMENT_3D($,#3608,#3049,#3050);
#2767=AXIS2_PLACEMENT_3D($,#3613,#3051,#3052);
#2768=AXIS2_PLACEMENT_3D($,#3618,#3053,#3054);
#2769=AXIS2_PLACEMENT_3D($,#3621,#3055,#3056);
#2770=AXIS2_PLACEMENT_3D($,#3630,#3057,#3058);
#2771=AXIS2_PLACEMENT_3D($,#3633,#3059,#3060);
#2772=AXIS2_PLACEMENT_3D($,#3642,#3061,#3062);
#2773=AXIS2_PLACEMENT_3D($,#3645,#3063,#3064);
#2774=AXIS2_PLACEMENT_3D($,#3664,#3065,#3066);
#2775=AXIS2_PLACEMENT_3D($,#3669,#3067,#3068);
#2776=AXIS2_PLACEMENT_3D($,#3674,#3069,#3070);
#2777=AXIS2_PLACEMENT_3D($,#3677,#3071,#3072);
#2778=AXIS2_PLACEMENT_3D($,#3680,#3073,#3074);
#2779=AXIS2_PLACEMENT_3D($,#3685,#3075,#3076);
#2780=AXIS2_PLACEMENT_3D($,#3688,#3077,#3078);
#2781=AXIS2_PLACEMENT_3D($,#3693,#3079,#3080);
#2782=AXIS2_PLACEMENT_3D($,#3704,#3081,#3082);
#2783=AXIS2_PLACEMENT_3D($,#3707,#3083,#3084);
#2784=AXIS2_PLACEMENT_3D($,#3718,#3085,#3086);
#2785=AXIS2_PLACEMENT_3D($,#3721,#3087,#3088);
#2786=AXIS2_PLACEMENT_3D($,#3740,#3089,#3090);
#2787=AXIS2_PLACEMENT_3D($,#3743,#3091,#3092);
#2788=AXIS2_PLACEMENT_3D($,#3816,#3093,#3094);
#2789=AXIS2_PLACEMENT_3D($,#3819,#3095,#3096);
#2790=AXIS2_PLACEMENT_3D($,#3916,#3097,#3098);
#2791=AXIS2_PLACEMENT_3D($,#3919,#3099,#3100);
#2792=AXIS2_PLACEMENT_3D($,#3922,#3101,#3102);
#2793=AXIS2_PLACEMENT_3D($,#3925,#3103,#3104);
#2794=AXIS2_PLACEMENT_3D($,#3928,#3105,#3106);
#2795=AXIS2_PLACEMENT_3D($,#3931,#3107,#3108);
#2796=AXIS2_PLACEMENT_3D($,#3934,#3109,#3110);
#2797=AXIS2_PLACEMENT_3D($,#3937,#3111,#3112);
#2798=AXIS2_PLACEMENT_3D($,#3940,#3113,#3114);
#2799=AXIS2_PLACEMENT_3D($,#3943,#3115,#3116);
#2800=AXIS2_PLACEMENT_3D($,#3946,#3117,#3118);
#2801=AXIS2_PLACEMENT_3D($,#3949,#3119,#3120);
#2802=AXIS2_PLACEMENT_3D($,#3952,#3121,#3122);
#2803=AXIS2_PLACEMENT_3D($,#3955,#3123,#3124);
#2804=AXIS2_PLACEMENT_3D($,#3958,#3125,#3126);
#2805=AXIS2_PLACEMENT_3D($,#3961,#3127,#3128);
#2806=AXIS2_PLACEMENT_3D('',#3964,#3129,$);
#2807=AXIS2_PLACEMENT_3D('',#3965,#3130,$);
#2808=AXIS2_PLACEMENT_3D('',#3966,#3131,$);
#2809=AXIS2_PLACEMENT_3D('',#3967,#3132,$);
#2810=AXIS2_PLACEMENT_3D('',#3968,#3133,$);
#2811=AXIS2_PLACEMENT_3D('',#3969,#3134,$);
#2812=AXIS2_PLACEMENT_3D('',#3970,#3135,$);
#2813=AXIS2_PLACEMENT_3D('',#3971,#3136,$);
#2814=AXIS2_PLACEMENT_3D('',#3972,#3137,$);
#2815=AXIS2_PLACEMENT_3D('',#3973,#3138,$);
#2816=AXIS2_PLACEMENT_3D('',#3974,#3139,$);
#2817=AXIS2_PLACEMENT_3D('',#3975,#3140,$);
#2818=AXIS2_PLACEMENT_3D('',#3976,#3141,$);
#2819=AXIS2_PLACEMENT_3D('',#3977,#3142,$);
#2820=AXIS2_PLACEMENT_3D('',#3978,#3143,$);
#2821=AXIS2_PLACEMENT_3D('',#3979,#3144,$);
#2822=AXIS2_PLACEMENT_3D('',#3980,#3145,$);
#2823=AXIS2_PLACEMENT_3D('',#3981,#3146,$);
#2824=AXIS2_PLACEMENT_3D('',#3982,#3147,$);
#2825=AXIS2_PLACEMENT_3D('',#3983,#3148,$);
#2826=AXIS2_PLACEMENT_3D('',#3984,#3149,$);
#2827=AXIS2_PLACEMENT_3D($,#4047,#3150,#3151);
#2828=AXIS2_PLACEMENT_3D($,#4052,#3152,#3153);
#2829=AXIS2_PLACEMENT_3D($,#4055,#3154,#3155);
#2830=AXIS2_PLACEMENT_3D($,#4058,#3156,#3157);
#2831=AXIS2_PLACEMENT_3D($,#4061,#3158,#3159);
#2832=AXIS2_PLACEMENT_3D($,#4064,#3160,#3161);
#2833=AXIS2_PLACEMENT_3D($,#4071,#3162,#3163);
#2834=AXIS2_PLACEMENT_3D($,#4074,#3164,#3165);
#2835=AXIS2_PLACEMENT_3D($,#4081,#3166,#3167);
#2836=AXIS2_PLACEMENT_3D($,#4086,#3168,#3169);
#2837=AXIS2_PLACEMENT_3D($,#4091,#3170,#3171);
#2838=AXIS2_PLACEMENT_3D($,#4096,#3172,#3173);
#2839=AXIS2_PLACEMENT_3D($,#4101,#3174,#3175);
#2840=AXIS2_PLACEMENT_3D($,#4104,#3176,#3177);
#2841=AXIS2_PLACEMENT_3D($,#4109,#3178,#3179);
#2842=AXIS2_PLACEMENT_3D($,#4114,#3180,#3181);
#2843=AXIS2_PLACEMENT_3D($,#4119,#3182,#3183);
#2844=AXIS2_PLACEMENT_3D($,#4124,#3184,#3185);
#2845=AXIS2_PLACEMENT_3D($,#4147,#3186,#3187);
#2846=AXIS2_PLACEMENT_3D($,#4150,#3188,#3189);
#2847=AXIS2_PLACEMENT_3D($,#4153,#3190,#3191);
#2848=AXIS2_PLACEMENT_3D($,#4156,#3192,#3193);
#2849=AXIS2_PLACEMENT_3D('',#4159,#3194,$);
#2850=AXIS2_PLACEMENT_3D('',#4160,#3195,$);
#2851=AXIS2_PLACEMENT_3D('',#4161,#3196,$);
#2852=AXIS2_PLACEMENT_3D('',#4162,#3197,$);
#2853=AXIS2_PLACEMENT_3D('',#4163,#3198,$);
#2854=AXIS2_PLACEMENT_3D('',#4164,#3199,$);
#2855=AXIS2_PLACEMENT_3D('',#4165,#3200,$);
#2856=AXIS2_PLACEMENT_3D('',#4166,#3201,$);
#2857=AXIS2_PLACEMENT_3D('',#4167,#3202,$);
#2858=AXIS2_PLACEMENT_3D('',#4168,#3203,$);
#2859=AXIS2_PLACEMENT_3D('',#4169,#3204,$);
#2860=AXIS2_PLACEMENT_3D('',#4170,#3205,$);
#2861=AXIS2_PLACEMENT_3D('',#4171,#3206,$);
#2862=AXIS2_PLACEMENT_3D('',#4172,#3207,$);
#2863=AXIS2_PLACEMENT_3D('',#4173,#3208,$);
#2864=AXIS2_PLACEMENT_3D('',#4174,#3209,$);
#2865=AXIS2_PLACEMENT_3D('',#4175,#3210,$);
#2866=AXIS2_PLACEMENT_3D('',#4176,#3211,$);
#2867=AXIS2_PLACEMENT_3D('',#4177,#3212,$);
#2868=AXIS2_PLACEMENT_3D('',#4178,#3213,$);
#2869=AXIS2_PLACEMENT_3D('',#4179,#3214,$);
#2870=AXIS2_PLACEMENT_3D($,#4240,#3215,#3216);
#2871=AXIS2_PLACEMENT_3D($,#4245,#3217,#3218);
#2872=AXIS2_PLACEMENT_3D($,#4250,#3219,#3220);
#2873=AXIS2_PLACEMENT_3D($,#4253,#3221,#3222);
#2874=AXIS2_PLACEMENT_3D($,#4258,#3223,#3224);
#2875=AXIS2_PLACEMENT_3D($,#4261,#3225,#3226);
#2876=AXIS2_PLACEMENT_3D($,#4264,#3227,#3228);
#2877=AXIS2_PLACEMENT_3D($,#4267,#3229,#3230);
#2878=AXIS2_PLACEMENT_3D($,#4274,#3231,#3232);
#2879=AXIS2_PLACEMENT_3D($,#4279,#3233,#3234);
#2880=AXIS2_PLACEMENT_3D($,#4282,#3235,#3236);
#2881=AXIS2_PLACEMENT_3D($,#4287,#3237,#3238);
#2882=AXIS2_PLACEMENT_3D($,#4292,#3239,#3240);
#2883=AXIS2_PLACEMENT_3D($,#4295,#3241,#3242);
#2884=AXIS2_PLACEMENT_3D($,#4300,#3243,#3244);
#2885=AXIS2_PLACEMENT_3D($,#4305,#3245,#3246);
#2886=AXIS2_PLACEMENT_3D($,#4310,#3247,#3248);
#2887=AXIS2_PLACEMENT_3D($,#4315,#3249,#3250);
#2888=AXIS2_PLACEMENT_3D($,#4340,#3251,#3252);
#2889=AXIS2_PLACEMENT_3D($,#4343,#3253,#3254);
#2890=AXIS2_PLACEMENT_3D($,#4346,#3255,#3256);
#2891=AXIS2_PLACEMENT_3D($,#4349,#3257,#3258);
#2892=AXIS2_PLACEMENT_3D('',#4354,#3259,$);
#2893=AXIS2_PLACEMENT_3D('',#4355,#3260,$);
#2894=AXIS2_PLACEMENT_3D('',#4356,#3261,$);
#2895=AXIS2_PLACEMENT_3D('',#4357,#3262,$);
#2896=AXIS2_PLACEMENT_3D('',#4358,#3263,$);
#2897=AXIS2_PLACEMENT_3D('',#4359,#3264,$);
#2898=AXIS2_PLACEMENT_3D('',#4360,#3265,$);
#2899=AXIS2_PLACEMENT_3D('',#4361,#3266,$);
#2900=AXIS2_PLACEMENT_3D('',#4362,#3267,$);
#2901=AXIS2_PLACEMENT_3D('',#4363,#3268,$);
#2902=AXIS2_PLACEMENT_3D('',#4364,#3269,$);
#2903=AXIS2_PLACEMENT_3D('',#4365,#3270,$);
#2904=AXIS2_PLACEMENT_3D('',#4366,#3271,$);
#2905=AXIS2_PLACEMENT_3D('',#4367,#3272,$);
#2906=AXIS2_PLACEMENT_3D('',#4368,#3273,$);
#2907=AXIS2_PLACEMENT_3D('',#4369,#3274,$);
#2908=AXIS2_PLACEMENT_3D('',#4370,#3275,$);
#2909=AXIS2_PLACEMENT_3D('',#4371,#3276,$);
#2910=AXIS2_PLACEMENT_3D('',#4372,#3277,$);
#2911=AXIS2_PLACEMENT_3D('',#4373,#3278,$);
#2912=AXIS2_PLACEMENT_3D('',#4374,#3279,$);
#2913=AXIS2_PLACEMENT_3D($,#4435,#3280,#3281);
#2914=AXIS2_PLACEMENT_3D($,#4440,#3282,#3283);
#2915=AXIS2_PLACEMENT_3D($,#4445,#3284,#3285);
#2916=AXIS2_PLACEMENT_3D($,#4448,#3286,#3287);
#2917=AXIS2_PLACEMENT_3D($,#4453,#3288,#3289);
#2918=AXIS2_PLACEMENT_3D($,#4456,#3290,#3291);
#2919=AXIS2_PLACEMENT_3D($,#4459,#3292,#3293);
#2920=AXIS2_PLACEMENT_3D($,#4462,#3294,#3295);
#2921=AXIS2_PLACEMENT_3D($,#4471,#3296,#3297);
#2922=AXIS2_PLACEMENT_3D($,#4476,#3298,#3299);
#2923=AXIS2_PLACEMENT_3D($,#4479,#3300,#3301);
#2924=AXIS2_PLACEMENT_3D($,#4484,#3302,#3303);
#2925=AXIS2_PLACEMENT_3D($,#4489,#3304,#3305);
#2926=AXIS2_PLACEMENT_3D($,#4492,#3306,#3307);
#2927=AXIS2_PLACEMENT_3D($,#4497,#3308,#3309);
#2928=AXIS2_PLACEMENT_3D($,#4502,#3310,#3311);
#2929=AXIS2_PLACEMENT_3D($,#4507,#3312,#3313);
#2930=AXIS2_PLACEMENT_3D($,#4512,#3314,#3315);
#2931=AXIS2_PLACEMENT_3D($,#4537,#3316,#3317);
#2932=AXIS2_PLACEMENT_3D($,#4540,#3318,#3319);
#2933=AXIS2_PLACEMENT_3D($,#4543,#3320,#3321);
#2934=AXIS2_PLACEMENT_3D($,#4546,#3322,#3323);
#2935=AXIS2_PLACEMENT_3D('',#4549,#3324,$);
#2936=AXIS2_PLACEMENT_3D('',#4550,#3325,$);
#2937=AXIS2_PLACEMENT_3D('',#4551,#3326,$);
#2938=AXIS2_PLACEMENT_3D('',#4552,#3327,$);
#2939=AXIS2_PLACEMENT_3D('',#4553,#3328,$);
#2940=AXIS2_PLACEMENT_3D('',#4554,#3329,$);
#2941=AXIS2_PLACEMENT_3D('',#4555,#3330,$);
#2942=AXIS2_PLACEMENT_3D('',#4556,#3331,$);
#2943=AXIS2_PLACEMENT_3D('',#4557,#3332,$);
#2944=AXIS2_PLACEMENT_3D('',#4558,#3333,$);
#2945=AXIS2_PLACEMENT_3D('',#4559,#3334,$);
#2946=AXIS2_PLACEMENT_3D('',#4560,#3335,$);
#2947=AXIS2_PLACEMENT_3D('',#4561,#3336,$);
#2948=AXIS2_PLACEMENT_3D('',#4562,#3337,$);
#2949=AXIS2_PLACEMENT_3D('',#4563,#3338,$);
#2950=AXIS2_PLACEMENT_3D('',#4564,#3339,$);
#2951=AXIS2_PLACEMENT_3D('',#4565,#3340,$);
#2952=AXIS2_PLACEMENT_3D('',#4566,#3341,$);
#2953=AXIS2_PLACEMENT_3D('',#4567,#3342,$);
#2954=AXIS2_PLACEMENT_3D('',#4568,#3343,$);
#2955=AXIS2_PLACEMENT_3D('',#4569,#3344,$);
#2956=AXIS2_PLACEMENT_3D($,#4632,#3345,#3346);
#2957=AXIS2_PLACEMENT_3D($,#4637,#3347,#3348);
#2958=AXIS2_PLACEMENT_3D($,#4640,#3349,#3350);
#2959=AXIS2_PLACEMENT_3D($,#4643,#3351,#3352);
#2960=AXIS2_PLACEMENT_3D($,#4646,#3353,#3354);
#2961=AXIS2_PLACEMENT_3D($,#4649,#3355,#3356);
#2962=AXIS2_PLACEMENT_3D($,#4656,#3357,#3358);
#2963=AXIS2_PLACEMENT_3D($,#4659,#3359,#3360);
#2964=AXIS2_PLACEMENT_3D($,#4666,#3361,#3362);
#2965=AXIS2_PLACEMENT_3D($,#4671,#3363,#3364);
#2966=AXIS2_PLACEMENT_3D($,#4676,#3365,#3366);
#2967=AXIS2_PLACEMENT_3D($,#4681,#3367,#3368);
#2968=AXIS2_PLACEMENT_3D($,#4686,#3369,#3370);
#2969=AXIS2_PLACEMENT_3D($,#4689,#3371,#3372);
#2970=AXIS2_PLACEMENT_3D($,#4694,#3373,#3374);
#2971=AXIS2_PLACEMENT_3D($,#4699,#3375,#3376);
#2972=AXIS2_PLACEMENT_3D($,#4704,#3377,#3378);
#2973=AXIS2_PLACEMENT_3D($,#4709,#3379,#3380);
#2974=AXIS2_PLACEMENT_3D($,#4732,#3381,#3382);
#2975=AXIS2_PLACEMENT_3D($,#4735,#3383,#3384);
#2976=AXIS2_PLACEMENT_3D($,#4738,#3385,#3386);
#2977=AXIS2_PLACEMENT_3D($,#4741,#3387,#3388);
#2978=AXIS2_PLACEMENT_3D($,#4744,#3389,#3390);
#2979=DIRECTION('',(0.,0.,1.));
#2980=DIRECTION('',(1.,0.,0.));
#2981=DIRECTION('',(0.,0.,-1.));
#2982=DIRECTION('',(0.,0.,1.));
#2983=DIRECTION('',(-1.,0.,0.));
#2984=DIRECTION('',(1.,0.,0.));
#2985=DIRECTION('',(1.,0.,0.));
#2986=DIRECTION('',(1.,0.,0.));
#2987=DIRECTION('',(1.,0.,0.));
#2988=DIRECTION('',(0.,0.,-1.));
#2989=DIRECTION('',(1.,-7.10542735760113E-15,2.13162820728033E-14));
#2990=DIRECTION('',(0.,0.,-1.));
#2991=DIRECTION('',(1.,-1.4210854715202E-14,-4.10207670714926E-29));
#2992=DIRECTION('',(0.,0.,-1.));
#2993=DIRECTION('',(0.,0.,1.));
#2994=DIRECTION('',(1.,0.,0.));
#2995=DIRECTION('',(1.,0.,0.));
#2996=DIRECTION('',(1.,0.,0.));
#2997=DIRECTION('',(1.,0.,0.));
#2998=DIRECTION('',(0.,0.,-1.));
#2999=DIRECTION('',(1.,0.,0.));
#3000=DIRECTION('',(0.,0.,-1.));
#3001=DIRECTION('',(1.,0.,0.));
#3002=DIRECTION('',(0.,-1.,0.));
#3003=DIRECTION('',(0.,1.,0.));
#3004=DIRECTION('',(2.77679038637804E-28,-1.42108547152022E-14,-1.));
#3005=DIRECTION('',(0.,1.,0.));
#3006=DIRECTION('',(-1.,0.,0.));
#3007=DIRECTION('',(0.,1.,0.));
#3008=DIRECTION('',(0.,-1.,0.));
#3009=DIRECTION('',(0.,1.,0.));
#3010=DIRECTION('',(-1.,0.,0.));
#3011=DIRECTION('',(1.,0.,0.));
#3012=DIRECTION('',(-1.,0.,0.));
#3013=DIRECTION('',(0.,1.,0.));
#3014=DIRECTION('',(0.,-1.,0.));
#3015=DIRECTION('',(2.52435489670724E-29,-7.105427357601E-15,1.));
#3016=DIRECTION('',(0.,-1.,0.));
#3017=DIRECTION('',(0.,-1.,0.));
#3018=DIRECTION('',(0.,1.,0.));
#3019=DIRECTION('',(0.,-1.,0.));
#3020=DIRECTION('',(-1.,0.,0.));
#3021=DIRECTION('',(1.,0.,0.));
#3022=DIRECTION('',(-1.,0.,0.));
#3023=DIRECTION('',(-1.,0.,0.));
#3024=DIRECTION('',(0.,-1.,0.));
#3025=DIRECTION('',(0.,1.,0.));
#3026=DIRECTION('',(1.,0.,0.));
#3027=DIRECTION('',(-1.,0.,0.));
#3028=DIRECTION('',(1.,0.,0.));
#3029=DIRECTION('',(0.,0.,-1.));
#3030=DIRECTION('',(0.,0.,1.));
#3031=DIRECTION('',(0.,0.,-1.));
#3032=DIRECTION('',(0.,0.,1.));
#3033=DIRECTION('',(1.17950094136175E-12,1.15107923193134E-12,-1.));
#3034=DIRECTION('',(0.,0.,-1.));
#3035=DIRECTION('',(-8.1001871876653E-13,8.38440428196951E-13,1.));
#3036=DIRECTION('',(0.,0.,1.));
#3037=DIRECTION('',(-1.33582034322905E-12,1.33582034322903E-12,1.));
#3038=DIRECTION('',(0.,0.,1.));
#3039=DIRECTION('',(1.7053025658244E-13,2.13162820728046E-13,-1.));
#3040=DIRECTION('',(0.,0.,-1.));
#3041=DIRECTION('',(-1.,0.,0.));
#3042=DIRECTION('',(0.,-1.,7.79338349239148E-12));
#3043=DIRECTION('',(1.,0.,0.));
#3044=DIRECTION('',(0.,1.,7.80198637741194E-12));
#3045=DIRECTION('',(-1.,0.,0.));
#3046=DIRECTION('',(0.,1.,4.44089209850069E-16));
#3047=DIRECTION('',(1.,0.,0.));
#3048=DIRECTION('',(0.,-1.,4.44089209850069E-16));
#3049=DIRECTION('',(-1.,0.,0.));
#3050=DIRECTION('',(0.,-1.,-5.37980063172245E-15));
#3051=DIRECTION('',(1.,0.,0.));
#3052=DIRECTION('',(0.,1.,-1.03624815630515E-14));
#3053=DIRECTION('',(-1.,0.,0.));
#3054=DIRECTION('',(0.,1.,7.80175923870756E-12));
#3055=DIRECTION('',(1.,0.,0.));
#3056=DIRECTION('',(0.,-1.,7.80175923870765E-12));
#3057=DIRECTION('',(-1.,0.,0.));
#3058=DIRECTION('',(0.,-1.,-7.8087422013237E-12));
#3059=DIRECTION('',(1.,0.,0.));
#3060=DIRECTION('',(0.,1.,-7.80852015671833E-12));
#3061=DIRECTION('',(-1.,0.,0.));
#3062=DIRECTION('',(0.,-1.,-7.80874220132381E-12));
#3063=DIRECTION('',(1.,0.,0.));
#3064=DIRECTION('',(0.,1.,-7.80874220132336E-12));
#3065=DIRECTION('',(-1.,1.4210854715202E-14,0.));
#3066=DIRECTION('',(1.4210854715202E-14,1.,0.));
#3067=DIRECTION('',(1.,0.,0.));
#3068=DIRECTION('',(0.,-1.,4.44089209850063E-16));
#3069=DIRECTION('',(-1.,-1.42108547150911E-14,5.5434833531264E-26));
#3070=DIRECTION('',(1.42108547150911E-14,-1.,1.18014350456354E-11));
#3071=DIRECTION('',(1.,0.,0.));
#3072=DIRECTION('',(0.,1.,3.99473190309619E-12));
#3073=DIRECTION('',(1.,0.,0.));
#3074=DIRECTION('',(0.,-1.,0.));
#3075=DIRECTION('',(-1.,1.4210854715202E-14,0.));
#3076=DIRECTION('',(1.4210854715202E-14,1.,0.));
#3077=DIRECTION('',(-1.,-1.42108547150842E-14,-1.77635683945588E-15));
#3078=DIRECTION('',(1.42108547150911E-14,-1.,3.9935236343283E-12));
#3079=DIRECTION('',(1.,0.,0.));
#3080=DIRECTION('',(0.,1.,1.18023710292542E-11));
#3081=DIRECTION('',(-1.,-1.42108547152034E-14,0.));
#3082=DIRECTION('',(1.42108547152034E-14,-1.,9.31533683025397E-17));
#3083=DIRECTION('',(1.,0.,0.));
#3084=DIRECTION('',(0.,1.,4.09983618700123E-17));
#3085=DIRECTION('',(-1.,-1.42108547152034E-14,0.));
#3086=DIRECTION('',(1.42108547152034E-14,-1.,9.31533683025397E-17));
#3087=DIRECTION('',(1.,1.42108547152034E-14,-7.10542735760171E-15));
#3088=DIRECTION('',(-1.42108547152034E-14,1.,1.18081227262346E-16));
#3089=DIRECTION('',(0.,7.105427357601E-15,1.));
#3090=DIRECTION('',(0.,1.,-7.105427357601E-15));
#3091=DIRECTION('',(0.,0.,-1.));
#3092=DIRECTION('',(0.,-1.,0.));
#3093=DIRECTION('',(0.,0.,-1.));
#3094=DIRECTION('',(1.77635683940028E-15,-1.,0.));
#3095=DIRECTION('',(0.,7.1054273576011E-15,1.));
#3096=DIRECTION('',(1.77635683940028E-15,1.,-7.1054273576011E-15));
#3097=DIRECTION('',(-1.4921397450962E-12,-1.12265752250095E-12,1.));
#3098=DIRECTION('',(1.,0.,1.4921397450962E-12));
#3099=DIRECTION('',(-9.58807431489985E-12,1.1998213997492E-11,-1.));
#3100=DIRECTION('',(3.30402372128339E-13,1.,1.19975140933054E-11));
#3101=DIRECTION('',(-4.68958205601637E-13,4.263256414558E-14,1.));
#3102=DIRECTION('',(7.81597009336071E-14,-1.,4.26325641456168E-14));
#3103=DIRECTION('',(-1.08405268729545E-11,-1.11578762261782E-11,-1.));
#3104=DIRECTION('',(1.,-7.81597009336049E-14,-1.08393294340195E-11));
#3105=DIRECTION('',(1.8758249017819E-11,1.68541528984772E-11,-1.));
#3106=DIRECTION('',(-1.,-3.3395508580736E-13,-1.8758328224073E-11));
#3107=DIRECTION('',(8.66862137626862E-13,2.3447910280087E-12,1.));
#3108=DIRECTION('',(2.75335310107107E-13,1.,-2.34479102800895E-12));
#3109=DIRECTION('',(4.28850477329431E-15,4.28850477329444E-15,-1.));
#3110=DIRECTION('',(8.88178419700132E-15,-1.,-5.32907051820079E-15));
#3111=DIRECTION('',(1.54898316395701E-12,-1.64845914696344E-12,1.));
#3112=DIRECTION('',(-1.,-4.26325641456045E-14,1.54898316395694E-12));
#3113=DIRECTION('',(-9.36956973571402E-12,-1.26288333634187E-11,-1.));
#3114=DIRECTION('',(1.,-2.8421709430396E-13,-9.37028232783367E-12));
#3115=DIRECTION('',(-1.762145984684E-12,1.33582034322792E-12,1.));
#3116=DIRECTION('',(3.71258579434526E-13,-1.,1.33582034322857E-12));
#3117=DIRECTION('',(-1.11535877214045E-11,1.08448153777282E-11,-1.));
#3118=DIRECTION('',(1.50990331349003E-13,1.,1.08446585045372E-11));
#3119=DIRECTION('',(-4.40536496171284E-13,-7.10542735759817E-14,1.));
#3120=DIRECTION('',(1.,9.2370555648805E-14,4.4053649617129E-13));
#3121=DIRECTION('',(1.69109171110899E-12,-1.50635059981137E-12,1.));
#3122=DIRECTION('',(-1.,-7.10542735760079E-15,1.69109171110898E-12));
#3123=DIRECTION('',(1.79806843134578E-11,-1.7603295893408E-11,-1.));
#3124=DIRECTION('',(3.32178728967955E-13,-1.,1.76036962784622E-11));
#3125=DIRECTION('',(1.54898316395701E-12,1.64845914696344E-12,1.));
#3126=DIRECTION('',(-3.01980662698032E-14,1.,-1.64845914696339E-12));
#3127=DIRECTION('',(4.14134655439552E-14,-2.72026108287532E-14,-1.));
#3128=DIRECTION('',(-1.,-7.10542735760103E-15,-4.08562073062059E-14));
#3129=DIRECTION('',(0.,1.,0.));
#3130=DIRECTION('',(0.,-1.,0.));
#3131=DIRECTION('',(-1.,0.,0.));
#3132=DIRECTION('',(0.,0.,1.));
#3133=DIRECTION('',(0.,0.,1.));
#3134=DIRECTION('',(0.,0.,1.));
#3135=DIRECTION('',(0.,0.,1.));
#3136=DIRECTION('',(-1.,0.,0.));
#3137=DIRECTION('',(0.,0.,1.));
#3138=DIRECTION('',(0.,0.,-1.));
#3139=DIRECTION('',(0.,0.,-1.));
#3140=DIRECTION('',(0.,0.,-1.));
#3141=DIRECTION('',(0.,0.,-1.));
#3142=DIRECTION('',(1.,0.,0.));
#3143=DIRECTION('',(1.,0.,0.));
#3144=DIRECTION('',(0.,1.,0.));
#3145=DIRECTION('',(0.,-1.,0.));
#3146=DIRECTION('',(0.,0.,1.));
#3147=DIRECTION('',(0.,0.,1.));
#3148=DIRECTION('',(0.,0.,-1.));
#3149=DIRECTION('',(0.,0.,1.));
#3150=DIRECTION('',(-5.43405125730979E-16,-1.97039889292454E-14,-1.));
#3151=DIRECTION('',(0.352785923780602,-0.93570406218113,1.81282164262077E-14));
#3152=DIRECTION('',(-8.23313233083271E-15,2.18369692415394E-14,1.));
#3153=DIRECTION('',(8.49108987778773E-14,-1.,2.18369692415401E-14));
#3154=DIRECTION('',(8.88422810379365E-28,8.33481214997138E-15,1.));
#3155=DIRECTION('',(-0.549068844038393,-0.83577712609663,6.9660453452588E-15));
#3156=DIRECTION('',(-4.57411507773379E-15,-6.41148170749995E-15,-1.));
#3157=DIRECTION('',(-1.1564551858084E-13,-1.,6.45947941622708E-15));
#3158=DIRECTION('',(3.70462788613536E-14,1.29283185229804E-15,1.));
#3159=DIRECTION('',(-0.835777126093882,0.549068844042577,3.02525787885328E-14));
#3160=DIRECTION('',(1.52259157662876E-14,7.58995182517408E-16,-1.));
#3161=DIRECTION('',(-0.835777126093879,-0.549068844042581,-1.291895883246E-14));
#3162=DIRECTION('',(1.83055426901365E-15,-2.78641813808978E-15,1.));
#3163=DIRECTION('',(0.352785923787434,0.935704062178554,1.96146899190125E-15));
#3164=DIRECTION('',(8.66076921940651E-15,-6.35680842033848E-14,-1.));
#3165=DIRECTION('',(-0.549068844046609,0.835777126091233,-5.79269444423157E-14));
#3166=DIRECTION('',(1.77165627334513E-27,2.33374740199502E-14,1.));
#3167=DIRECTION('',(-0.352785923787651,-0.935704062178472,2.18369692414525E-14));
#3168=DIRECTION('',(4.55656028359118E-14,2.72699893799279E-13,-1.));
#3169=DIRECTION('',(2.41044442172141E-14,-1.,-2.72756727608056E-13));
#3170=DIRECTION('',(7.46432810954407E-27,2.33374740199497E-14,1.));
#3171=DIRECTION('',(-0.352785923780463,-0.935704062181182,2.18369692415175E-14));
#3172=DIRECTION('',(-7.20123674678079E-14,-3.72439663637488E-13,-1.));
#3173=DIRECTION('',(-8.43899730184842E-14,-1.,3.72566103103827E-13));
#3174=DIRECTION('',(-3.02595904393051E-16,-7.87007383374312E-15,-1.));
#3175=DIRECTION('',(0.549068844038469,-0.835777126096581,6.45947941622899E-15));
#3176=DIRECTION('',(-4.57638567245475E-15,6.9660453452297E-15,1.));
#3177=DIRECTION('',(1.95868085524365E-14,-1.,6.96604534522974E-15));
#3178=DIRECTION('',(1.17616176156878E-15,-3.11956703449049E-15,1.));
#3179=DIRECTION('',(0.54906884404662,0.835777126091225,1.96146899189877E-15));
#3180=DIRECTION('',(8.76716685938467E-15,7.70396975051317E-14,-1.));
#3181=DIRECTION('',(-0.352785923787435,0.935704062178554,6.91789408447827E-14));
#3182=DIRECTION('',(-1.17788292898363E-13,-2.86482267323804E-15,1.));
#3183=DIRECTION('',(0.835777126093894,-0.549068844042558,9.68717760525185E-14));
#3184=DIRECTION('',(-3.36238973172208E-14,-5.69246386888117E-16,-1.));
#3185=DIRECTION('',(0.835777126093901,0.549068844042548,-2.85467316136598E-14));
#3186=DIRECTION('',(-3.05142603007926E-14,1.44743349237663E-13,-1.));
#3187=DIRECTION('',(0.352785923787642,-0.935704062178475,-1.46275953232113E-13));
#3188=DIRECTION('',(-1.77783265956102E-13,9.50210808899606E-13,1.));
#3189=DIRECTION('',(2.77004792678624E-14,-1.,9.5021080889961E-13));
#3190=DIRECTION('',(2.31728542751878E-15,-1.45209814802553E-13,1.));
#3191=DIRECTION('',(0.3527859237803,0.935704062181244,1.35055907899125E-13));
#3192=DIRECTION('',(2.06724819207008E-15,-2.05790828113861E-13,-1.));
#3193=DIRECTION('',(-0.352785923780356,0.935704062181223,-1.93159271575645E-13));
#3194=DIRECTION('',(0.,-1.,0.));
#3195=DIRECTION('',(0.,1.,0.));
#3196=DIRECTION('',(-1.,0.,0.));
#3197=DIRECTION('',(0.,0.,-1.));
#3198=DIRECTION('',(0.,0.,-1.));
#3199=DIRECTION('',(0.,0.,-1.));
#3200=DIRECTION('',(0.,0.,-1.));
#3201=DIRECTION('',(-1.,0.,0.));
#3202=DIRECTION('',(0.,0.,-1.));
#3203=DIRECTION('',(0.,0.,1.));
#3204=DIRECTION('',(0.,0.,1.));
#3205=DIRECTION('',(0.,0.,1.));
#3206=DIRECTION('',(0.,0.,1.));
#3207=DIRECTION('',(1.,0.,0.));
#3208=DIRECTION('',(1.,0.,0.));
#3209=DIRECTION('',(0.,-1.,0.));
#3210=DIRECTION('',(0.,1.,0.));
#3211=DIRECTION('',(0.,0.,-1.));
#3212=DIRECTION('',(0.,0.,-1.));
#3213=DIRECTION('',(0.,0.,-1.));
#3214=DIRECTION('',(0.,0.,1.));
#3215=DIRECTION('',(4.09543685149381E-28,-2.33374740199079E-14,1.));
#3216=DIRECTION('',(0.352785923780467,0.935704062181181,2.18369692414753E-14));
#3217=DIRECTION('',(7.45975632012748E-15,1.82453968030241E-14,-1.));
#3218=DIRECTION('',(2.25873409264178E-13,1.,1.8128216426184E-14));
#3219=DIRECTION('',(3.02595904393184E-16,7.87007383374287E-15,-1.));
#3220=DIRECTION('',(-0.549068844038471,0.835777126096579,6.45947941622921E-15));
#3221=DIRECTION('',(4.57638567245991E-15,-6.96604534524681E-15,1.));
#3222=DIRECTION('',(-1.84407718818156E-14,1.,6.96604534524655E-15));
#3223=DIRECTION('',(1.52259157662879E-14,1.13849277377603E-15,-1.));
#3224=DIRECTION('',(-0.835777126093888,-0.549068844042568,-1.33356994399585E-14));
#3225=DIRECTION('',(3.73927979625463E-14,7.65370238573354E-16,1.));
#3226=DIRECTION('',(-0.83577712609388,0.549068844042579,3.08318042655879E-14));
#3227=DIRECTION('',(3.93824535648876E-15,6.8906848155744E-14,-1.));
#3228=DIRECTION('',(0.352785923787445,-0.93570406217855,-6.29278317323072E-14));
#3229=DIRECTION('',(-1.17616176157009E-15,3.11956703448682E-15,1.));
#3230=DIRECTION('',(-0.549068844046693,-0.835777126091178,1.96146899189464E-15));
#3231=DIRECTION('',(5.29876934715611E-14,-2.6481221889955E-13,-1.));
#3232=DIRECTION('',(-0.352785923787555,0.935704062178508,-2.6650561849541E-13));
#3233=DIRECTION('',(8.23313233097823E-15,-2.18369692413754E-14,1.));
#3234=DIRECTION('',(-1.03450833656881E-13,1.,2.18369692413763E-14));
#3235=DIRECTION('',(-6.68957272301948E-14,3.92977133781928E-13,-1.));
#3236=DIRECTION('',(-0.352785923780379,0.935704062181214,3.91527800744843E-13));
#3237=DIRECTION('',(8.23313233082903E-15,-2.18369692415503E-14,1.));
#3238=DIRECTION('',(-1.52631247496324E-13,1.,2.18369692415516E-14));
#3239=DIRECTION('',(-4.99579760020817E-27,-8.33481214998067E-15,1.));
#3240=DIRECTION('',(0.54906884403836,0.835777126096652,6.96604534526862E-15));
#3241=DIRECTION('',(4.57411507773409E-15,6.41148170750109E-15,-1.));
#3242=DIRECTION('',(1.49297322636325E-13,1.,6.66784971997545E-15));
#3243=DIRECTION('',(6.22068790034914E-15,-6.86539499083375E-14,-1.));
#3244=DIRECTION('',(0.54906884404661,-0.835777126091232,6.08441286948046E-14));
#3245=DIRECTION('',(-1.83055426901272E-15,2.7864181380822E-15,1.));
#3246=DIRECTION('',(-0.352785923787515,-0.935704062178523,1.96146899189464E-15));
#3247=DIRECTION('',(-3.55271367880066E-14,-1.13849277377608E-15,-1.));
#3248=DIRECTION('',(0.835777126093898,0.549068844042552,-3.04220643474043E-14));
#3249=DIRECTION('',(-1.16670139540305E-13,-1.53086348433198E-15,1.));
#3250=DIRECTION('',(0.835777126093885,-0.549068844042573,9.66696844822398E-14));
#3251=DIRECTION('',(-1.69550133624881E-13,-9.5516947238725E-13,1.));
#3252=DIRECTION('',(0.352785923787623,0.935704062178483,9.53570855900796E-13));
#3253=DIRECTION('',(-2.30921696651815E-14,-1.52631024137595E-13,-1.));
#3254=DIRECTION('',(9.35515585621501E-14,1.,-1.52527062344562E-13));
#3255=DIRECTION('',(-1.7719270217768E-15,2.07411228335232E-13,-1.));
#3256=DIRECTION('',(0.352785923780361,-0.93570406218122,-1.94617863701886E-13));
#3257=DIRECTION('',(-1.79055920173712E-15,1.43626898908825E-13,1.));
#3258=DIRECTION('',(-0.352785923780313,-0.935704062181239,1.33760588665413E-13));
#3259=DIRECTION('',(0.,-1.,0.));
#3260=DIRECTION('',(0.,1.,0.));
#3261=DIRECTION('',(-1.,0.,0.));
#3262=DIRECTION('',(0.,0.,-1.));
#3263=DIRECTION('',(0.,0.,-1.));
#3264=DIRECTION('',(0.,0.,-1.));
#3265=DIRECTION('',(0.,0.,-1.));
#3266=DIRECTION('',(-1.,0.,0.));
#3267=DIRECTION('',(0.,0.,-1.));
#3268=DIRECTION('',(0.,0.,1.));
#3269=DIRECTION('',(0.,0.,1.));
#3270=DIRECTION('',(0.,0.,1.));
#3271=DIRECTION('',(0.,0.,1.));
#3272=DIRECTION('',(1.,0.,0.));
#3273=DIRECTION('',(1.,0.,0.));
#3274=DIRECTION('',(0.,-1.,0.));
#3275=DIRECTION('',(0.,1.,0.));
#3276=DIRECTION('',(0.,0.,-1.));
#3277=DIRECTION('',(0.,0.,-1.));
#3278=DIRECTION('',(0.,0.,-1.));
#3279=DIRECTION('',(0.,0.,1.));
#3280=DIRECTION('',(2.33943502298063E-27,-2.33374740198724E-14,1.));
#3281=DIRECTION('',(0.352785923780392,0.935704062181209,2.18369692414424E-14));
#3282=DIRECTION('',(9.76520671825847E-15,3.08951920471075E-14,-1.));
#3283=DIRECTION('',(1.40962510486427E-13,1.,3.0838804954902E-14));
#3284=DIRECTION('',(3.02595904392801E-16,7.87007383374401E-15,-1.));
#3285=DIRECTION('',(-0.549068844038437,0.835777126096602,6.45947941622821E-15));
#3286=DIRECTION('',(4.5763856724616E-15,-6.96604534525706E-15,1.));
#3287=DIRECTION('',(-6.54282753772791E-14,1.,6.96604534525684E-15));
#3288=DIRECTION('',(1.52259157662873E-14,1.13849277377608E-15,-1.));
#3289=DIRECTION('',(-0.835777126093875,-0.549068844042587,-1.33356994399588E-14));
#3290=DIRECTION('',(3.73927979625414E-14,7.65370238573676E-16,1.));
#3291=DIRECTION('',(-0.835777126093884,0.549068844042574,3.08318042655832E-14));
#3292=DIRECTION('',(3.93824535648907E-15,6.89068481557449E-14,-1.));
#3293=DIRECTION('',(0.352785923787435,-0.935704062178553,-6.31362020360553E-14));
#3294=DIRECTION('',(-1.17616176156931E-15,3.11956703449385E-15,1.));
#3295=DIRECTION('',(-0.549068844046681,-0.835777126091186,1.9614689919014E-15));
#3296=DIRECTION('',(5.52931438696413E-14,-2.77462014143087E-13,-1.));
#3297=DIRECTION('',(-0.352785923787561,0.935704062178506,-2.79216207024133E-13));
#3298=DIRECTION('',(8.23313233098659E-15,-2.18369692414201E-14,1.));
#3299=DIRECTION('',(-1.03215138852639E-13,1.,2.18369692414213E-14));
#3300=DIRECTION('',(-6.45902768320448E-14,3.80327338537719E-13,-1.));
#3301=DIRECTION('',(-0.352785923780437,0.935704062181192,3.78817212216248E-13));
#3302=DIRECTION('',(8.23313233081756E-15,-2.18369692414736E-14,1.));
#3303=DIRECTION('',(-1.12207408569004E-13,1.,2.18369692414741E-14));
#3304=DIRECTION('',(-6.5591417794883E-27,-8.33481214999479E-15,1.));
#3305=DIRECTION('',(0.549068844038493,0.835777126096565,6.96604534528114E-15));
#3306=DIRECTION('',(3.15027535328637E-15,1.65096319375046E-15,-1.));
#3307=DIRECTION('',(-9.27247851684611E-15,1.,1.45859212624545E-15));
#3308=DIRECTION('',(6.22068790034875E-15,-6.86539499083346E-14,-1.));
#3309=DIRECTION('',(0.549068844046626,-0.835777126091222,6.06357583910576E-14));
#3310=DIRECTION('',(-1.83055426901277E-15,2.78641813808255E-15,1.));
#3311=DIRECTION('',(-0.352785923787463,-0.935704062178543,1.96146899189444E-15));
#3312=DIRECTION('',(-3.425831047415E-14,-1.13849277377625E-15,-1.));
#3313=DIRECTION('',(0.835777126093903,0.549068844042545,-2.91718425249076E-14));
#3314=DIRECTION('',(-1.16670139540304E-13,-1.53086348433336E-15,1.));
#3315=DIRECTION('',(0.835777126093881,-0.549068844042577,9.66696844822376E-14));
#3316=DIRECTION('',(-1.69550133625067E-13,-9.55169472387888E-13,1.));
#3317=DIRECTION('',(0.352785923787706,0.935704062178451,9.53570855901443E-13));
#3318=DIRECTION('',(-2.30921696651662E-14,-1.52631024137503E-13,-1.));
#3319=DIRECTION('',(-5.50968448808575E-15,1.,-1.52735432648402E-13));
#3320=DIRECTION('',(-1.77192702177534E-15,2.10652028777976E-13,-1.));
#3321=DIRECTION('',(0.352785923780345,-0.935704062181226,-1.9795178856187E-13));
#3322=DIRECTION('',(-1.79055920173605E-15,1.43626898908849E-13,1.));
#3323=DIRECTION('',(-0.352785923780326,-0.935704062181234,1.33760588665436E-13));
#3324=DIRECTION('',(0.,1.,0.));
#3325=DIRECTION('',(0.,-1.,0.));
#3326=DIRECTION('',(-1.,0.,0.));
#3327=DIRECTION('',(0.,0.,1.));
#3328=DIRECTION('',(0.,0.,1.));
#3329=DIRECTION('',(0.,0.,1.));
#3330=DIRECTION('',(0.,0.,1.));
#3331=DIRECTION('',(-1.,0.,0.));
#3332=DIRECTION('',(0.,0.,1.));
#3333=DIRECTION('',(0.,0.,-1.));
#3334=DIRECTION('',(0.,0.,-1.));
#3335=DIRECTION('',(0.,0.,-1.));
#3336=DIRECTION('',(0.,0.,-1.));
#3337=DIRECTION('',(1.,0.,0.));
#3338=DIRECTION('',(1.,0.,0.));
#3339=DIRECTION('',(0.,1.,0.));
#3340=DIRECTION('',(0.,-1.,0.));
#3341=DIRECTION('',(0.,0.,1.));
#3342=DIRECTION('',(0.,0.,1.));
#3343=DIRECTION('',(0.,0.,-1.));
#3344=DIRECTION('',(0.,0.,1.));
#3345=DIRECTION('',(-5.43405125726528E-16,-1.97039889292697E-14,-1.));
#3346=DIRECTION('',(0.352785923780388,-0.93570406218121,1.81282164261849E-14));
#3347=DIRECTION('',(-8.23313233084335E-15,2.1836969241573E-14,1.));
#3348=DIRECTION('',(2.8129991006182E-15,-1.,2.18369692415731E-14));
#3349=DIRECTION('',(1.22404008684692E-27,8.33481214997678E-15,1.));
#3350=DIRECTION('',(-0.549068844038515,-0.83577712609655,6.96604534526343E-15));
#3351=DIRECTION('',(-5.99795480217924E-15,-1.11720002212425E-14,-1.));
#3352=DIRECTION('',(1.85449570336929E-14,-1.,1.1043626098716E-14));
#3353=DIRECTION('',(3.70462788613552E-14,1.29283185229815E-15,1.));
#3354=DIRECTION('',(-0.835777126093895,0.549068844042557,3.02525787885335E-14));
#3355=DIRECTION('',(1.52259157662878E-14,7.58995182517422E-16,-1.));
#3356=DIRECTION('',(-0.835777126093884,-0.549068844042573,-1.31273291362091E-14));
#3357=DIRECTION('',(1.83055426901364E-15,-2.78641813808979E-15,1.));
#3358=DIRECTION('',(0.352785923787437,0.935704062178553,1.961468991902E-15));
#3359=DIRECTION('',(8.2390940290355E-15,-5.9762405816721E-14,-1.));
#3360=DIRECTION('',(-0.549068844046623,0.835777126091223,-5.43846492785793E-14));
#3361=DIRECTION('',(-3.45793563130147E-27,2.33374740198626E-14,1.));
#3362=DIRECTION('',(-0.352785923787433,-0.935704062178554,2.18369692413708E-14));
#3363=DIRECTION('',(4.78710532340607E-14,2.85349689043182E-13,-1.));
#3364=DIRECTION('',(-2.08630529669407E-13,-1.,-2.85258945832669E-13));
#3365=DIRECTION('',(-1.01786715999513E-27,2.33374740198915E-14,1.));
#3366=DIRECTION('',(-0.352785923780379,-0.935704062181213,2.18369692414606E-14));
#3367=DIRECTION('',(-7.20123674678656E-14,-3.72439663637799E-13,-1.));
#3368=DIRECTION('',(-2.3670866505906E-13,-1.,3.7256610310352E-13));
#3369=DIRECTION('',(-3.02595904392642E-16,-7.87007383374441E-15,-1.));
#3370=DIRECTION('',(0.54906884403843,-0.835777126096606,6.45947941622793E-15));
#3371=DIRECTION('',(-4.57638567245665E-15,6.96604534524026E-15,1.));
#3372=DIRECTION('',(9.28289703203059E-14,-1.,6.96604534524049E-15));
#3373=DIRECTION('',(1.17616176156879E-15,-3.11956703449051E-15,1.));
#3374=DIRECTION('',(0.549068844046614,0.83577712609123,1.96146899189876E-15));
#3375=DIRECTION('',(8.55632926419849E-15,7.51368583117967E-14,-1.));
#3376=DIRECTION('',(-0.352785923787468,0.935704062178541,6.70952378072931E-14));
#3377=DIRECTION('',(-1.17788292898366E-13,-2.86482267323891E-15,1.));
#3378=DIRECTION('',(0.835777126093895,-0.549068844042557,9.68717760525208E-14));
#3379=DIRECTION('',(-3.48927236310759E-14,-5.69246386888039E-16,-1.));
#3380=DIRECTION('',(0.835777126093883,0.549068844042575,-2.93802128286586E-14));
#3381=DIRECTION('',(-3.05142603008083E-14,1.44743349237748E-13,-1.));
#3382=DIRECTION('',(0.352785923787545,-0.935704062178512,-1.46067582928279E-13));
#3383=DIRECTION('',(-1.77783265955916E-13,9.50210808899147E-13,1.));
#3384=DIRECTION('',(1.58356421947148E-13,-1.,9.50210808899175E-13));
#3385=DIRECTION('',(2.31728542751878E-15,-1.45209814802551E-13,1.));
#3386=DIRECTION('',(0.352785923780304,0.935704062181242,1.35055907899124E-13));
#3387=DIRECTION('',(2.06724819207008E-15,-2.05790828113834E-13,-1.));
#3388=DIRECTION('',(-0.352785923780398,0.935704062181206,-1.93159271575668E-13));
#3389=DIRECTION('',(0.,0.,1.));
#3390=DIRECTION('',(1.,0.,0.));
#3391=CARTESIAN_POINT('',(0.,0.,0.));
#3392=CARTESIAN_POINT('',(-3.87450000000029,1.02500000000845,3.73390207641933E-12));
#3393=CARTESIAN_POINT('',(-5.08049999999657,-7.36799999991698,1.99999999993383));
#3394=CARTESIAN_POINT('',(-4.96999999999688,8.56799999990861,-0.211999999989278));
#3395=CARTESIAN_POINT('',(-4.47749999999843,6.62999999991573,3.73387463509224E-12));
#3396=CARTESIAN_POINT('',(-4.47749999999843,6.62999999992351,1.99999999993383));
#3397=CARTESIAN_POINT('',(-4.47749999999843,-6.62999999992358,3.73724976349747E-12));
#3398=CARTESIAN_POINT('',(-4.47749999999843,-6.62999999993148,1.99999999993383));
#3399=CARTESIAN_POINT('',(-3.87450000000029,-6.60499999991594,3.73390207641933E-12));
#3400=CARTESIAN_POINT('',(-4.47749999999842,-0.999999999999983,7.64055485547033E-12));
#3401=CARTESIAN_POINT('',(-3.87450000000029,-0.611999999999983,3.73390207641933E-12));
#3402=CARTESIAN_POINT('',(-4.47749999999843,1.00000000000001,7.63483024500478E-12));
#3403=CARTESIAN_POINT('',(6.1639999999932,1.09500000000764,3.73390207641933E-12));
#3404=CARTESIAN_POINT('',(3.77600000000053,-6.52799999991669,1.99999999993783));
#3405=CARTESIAN_POINT('',(4.96999999999687,5.92999999993052,1.99999999993783));
#3406=CARTESIAN_POINT('',(4.96999999999687,5.92999999992271,7.63501731199483E-12));
#3407=CARTESIAN_POINT('',(4.96999999999687,-5.92999999993059,1.99999999993784));
#3408=CARTESIAN_POINT('',(4.96999999999687,-5.92999999992279,7.63097640610523E-12));
#3409=CARTESIAN_POINT('',(6.1639999999932,-5.83499999991506,3.73390207641933E-12));
#3410=CARTESIAN_POINT('',(4.96999999999687,-0.999999999999986,7.63479665396252E-12));
#3411=CARTESIAN_POINT('',(6.1639999999932,-0.612000000000093,3.73390207641933E-12));
#3412=CARTESIAN_POINT('',(4.96999999999687,1.00000000000001,7.63471814933959E-12));
#3413=CARTESIAN_POINT('',(-7.63699999999997,8.12999999992351,2.21200000001199));
#3414=CARTESIAN_POINT('',(-7.63699999999997,9.12999999992351,-0.211999999997018));
#3415=CARTESIAN_POINT('',(-7.38499999999998,8.62999999992351,1.00000000000749));
#3416=CARTESIAN_POINT('',(-5.09699999999998,10.1299999999235,-0.211999999997018));
#3417=CARTESIAN_POINT('',(-4.98499999999998,10.2419999999235,-0.211999999997018));
#3418=CARTESIAN_POINT('',(3.77600000000064,10.8299999998612,-0.211999999989678));
#3419=CARTESIAN_POINT('',(-4.49399999999997,8.42999999993052,2.21200000001067));
#3420=CARTESIAN_POINT('',(-4.49399999999998,8.82999999993051,-0.212000000005596));
#3421=CARTESIAN_POINT('',(3.98500000000002,11.0169999998543,-0.211999999996468));
#3422=CARTESIAN_POINT('',(-3.98499999999998,8.96299999993122,-0.212000000004717));
#3423=CARTESIAN_POINT('',(-4.98499999999998,8.24199999992351,-0.211999999997018));
#3424=CARTESIAN_POINT('',(-7.63699999999997,-8.12999999992358,-0.211999999997018));
#3425=CARTESIAN_POINT('',(-7.63699999999997,-9.12999999992358,2.21200000001199));
#3426=CARTESIAN_POINT('',(-7.38499999999997,-8.62999999992359,1.00000000000749));
#3427=CARTESIAN_POINT('',(-5.09699999999998,-10.1299999999236,2.21200000001199));
#3428=CARTESIAN_POINT('',(3.77600000000064,-10.8299999998613,2.21199999993125));
#3429=CARTESIAN_POINT('',(-4.49399999999998,-8.42999999993059,-0.212000000005406));
#3430=CARTESIAN_POINT('',(-4.49399999999997,-8.82999999993059,2.21200000001277));
#3431=CARTESIAN_POINT('',(3.98500000000002,-8.89299999993752,-0.211999999996468));
#3432=CARTESIAN_POINT('',(-3.98499999999998,-10.2469999999229,-0.212000000004717));
#3433=CARTESIAN_POINT('',(-4.98499999999998,-9.01799999992359,-0.211999999997018));
#3434=CARTESIAN_POINT('',(-4.98499999999998,-7.01799999992359,-0.211999999997018));
#3435=CARTESIAN_POINT('',(-5.59850000000029,7.12999999992351,2.21200000001199));
#3436=CARTESIAN_POINT('',(-5.59850000000029,-7.12999999992358,-0.211999999997018));
#3437=CARTESIAN_POINT('',(-3.98499999999998,-9.8279999999167,-0.212000000003457));
#3438=CARTESIAN_POINT('',(3.98500000000002,9.82799999991662,-0.211999999996397));
#3439=CARTESIAN_POINT('',(5.95499999999382,-13.0079999998335,-0.211999999989678));
#3440=CARTESIAN_POINT('',(7.35099999999319,5.97799999993745,3.73390207641933E-12));
#3441=CARTESIAN_POINT('',(-9.28099999999936,5.97799999993745,2.00000000001123));
#3442=CARTESIAN_POINT('',(7.35099999999319,-11.2819999998544,3.73390207641933E-12));
#3443=CARTESIAN_POINT('',(-9.28099999999935,-11.2819999998544,2.00000000001123));
#3444=CARTESIAN_POINT('',(3.73500000000002,8.17999999993051,1.00000000000614));
#3445=CARTESIAN_POINT('',(3.73500000000002,9.07999999993051,1.00000000000684));
#3446=CARTESIAN_POINT('',(-3.73499999999998,8.17999999993051,1.00000000000194));
#3447=CARTESIAN_POINT('',(-3.73499999999998,9.07999999993051,1.00000000000358));
#3448=CARTESIAN_POINT('',(3.73500000000002,-8.17999999993059,1.0000000000061));
#3449=CARTESIAN_POINT('',(3.73500000000002,-9.07999999993059,1.00000000000684));
#3450=CARTESIAN_POINT('',(-3.73500000000007,-8.17999999993069,1.00000000000178));
#3451=CARTESIAN_POINT('',(-3.73499999999998,-9.07999999993059,1.00000000000358));
#3452=CARTESIAN_POINT('',(-3.98499999999998,1.50000000000001,3.73034936274053E-12));
#3453=CARTESIAN_POINT('',(-4.96999999999688,1.50000000000001,3.73034936274053E-12));
#3454=CARTESIAN_POINT('',(-4.96999999999688,6.12999999991573,3.73034936274053E-12));
#3455=CARTESIAN_POINT('',(-3.98499999999998,6.12999999991573,3.73034936274053E-12));
#3456=CARTESIAN_POINT('',(-4.96999999999688,-6.12999999993148,1.99999999993383));
#3457=CARTESIAN_POINT('',(-3.98499999999998,-6.12999999993148,1.99999999993383));
#3458=CARTESIAN_POINT('',(-3.98499999999998,6.12999999992351,1.99999999993383));
#3459=CARTESIAN_POINT('',(-4.96999999999688,6.12999999992351,1.99999999993383));
#3460=CARTESIAN_POINT('',(-4.96999999999688,0.500000000000014,3.73034936274053E-12));
#3461=CARTESIAN_POINT('',(-4.96999999999688,-0.499999999999986,3.73034936274053E-12));
#3462=CARTESIAN_POINT('',(-4.96999999999688,-1.49999999999999,3.73034936274053E-12));
#3463=CARTESIAN_POINT('',(-4.96999999999688,-6.12999999992358,3.73034936274053E-12));
#3464=CARTESIAN_POINT('',(-4.96999999999688,-7.12999999992358,3.73390207641933E-12));
#3465=CARTESIAN_POINT('',(-4.96999999999688,-7.12999999992358,1.99999999993383));
#3466=CARTESIAN_POINT('',(-4.96999999999688,7.12999999992351,1.99999999993383));
#3467=CARTESIAN_POINT('',(-4.96999999999688,7.12999999992351,3.73390207641933E-12));
#3468=CARTESIAN_POINT('',(-3.98499999999998,7.12999999992351,3.73034936274053E-12));
#3469=CARTESIAN_POINT('',(-3.98499999999998,7.12999999992351,1.99999999993383));
#3470=CARTESIAN_POINT('',(-3.98499999999998,-7.12999999992358,3.73034936274053E-12));
#3471=CARTESIAN_POINT('',(-3.98499999999998,-6.12999999992358,3.73034936274053E-12));
#3472=CARTESIAN_POINT('',(-3.98499999999998,-7.12999999992358,1.99999999993383));
#3473=CARTESIAN_POINT('',(-3.98499999999998,-1.50000000000009,3.73034936274053E-12));
#3474=CARTESIAN_POINT('',(-3.98499999999998,-0.499999999999986,3.73034936274053E-12));
#3475=CARTESIAN_POINT('',(-3.98499999999998,0.500000000000014,3.73034936274053E-12));
#3476=CARTESIAN_POINT('',(5.95499999999382,1.49999999999991,7.63478169574228E-12));
#3477=CARTESIAN_POINT('',(3.98499999999992,1.49999999999991,7.63478169574228E-12));
#3478=CARTESIAN_POINT('',(3.98499999999992,5.42999999992271,7.63478169574228E-12));
#3479=CARTESIAN_POINT('',(5.95499999999382,5.42999999992271,7.63478169574228E-12));
#3480=CARTESIAN_POINT('',(3.98499999999992,-5.42999999993059,1.99999999993783));
#3481=CARTESIAN_POINT('',(5.95499999999382,-5.42999999993059,1.99999999993783));
#3482=CARTESIAN_POINT('',(5.95499999999382,5.42999999993052,1.99999999993783));
#3483=CARTESIAN_POINT('',(3.98499999999992,5.42999999993052,1.99999999993783));
#3484=CARTESIAN_POINT('',(5.95499999999382,6.42999999993052,1.99999999993783));
#3485=CARTESIAN_POINT('',(3.98499999999992,6.42999999993052,1.99999999993783));
#3486=CARTESIAN_POINT('',(5.95499999999382,6.42999999993052,3.73034936274053E-12));
#3487=CARTESIAN_POINT('',(3.98499999999992,6.42999999993052,3.73034936274053E-12));
#3488=CARTESIAN_POINT('',(3.98499999999992,-6.42999999993059,1.99999999993783));
#3489=CARTESIAN_POINT('',(5.95499999999382,-6.42999999993059,1.99999999993783));
#3490=CARTESIAN_POINT('',(5.95499999999382,-6.42999999993059,3.73034936274053E-12));
#3491=CARTESIAN_POINT('',(5.95499999999382,-5.42999999992279,7.63478169574228E-12));
#3492=CARTESIAN_POINT('',(3.98499999999992,-6.42999999993059,3.73034936274053E-12));
#3493=CARTESIAN_POINT('',(3.98499999999992,-5.42999999992279,7.63478169574228E-12));
#3494=CARTESIAN_POINT('',(3.98499999999992,-1.50000000000009,7.63478169574228E-12));
#3495=CARTESIAN_POINT('',(5.95499999999382,-1.49999999999999,7.63478169574228E-12));
#3496=CARTESIAN_POINT('',(5.95499999999382,-0.500000000000085,7.63478169574228E-12));
#3497=CARTESIAN_POINT('',(3.98499999999992,-0.500000000000085,7.63478169574228E-12));
#3498=CARTESIAN_POINT('',(3.98499999999992,0.500000000000014,7.63478169574228E-12));
#3499=CARTESIAN_POINT('',(5.95499999999382,0.500000000000014,7.63478169574228E-12));
#3500=CARTESIAN_POINT('',(-7.38499999999998,8.12999999992351,2.00000000001123));
#3501=CARTESIAN_POINT('',(-7.38499999999998,8.12999999992351,3.73034936274053E-12));
#3502=CARTESIAN_POINT('',(-4.98499999999998,8.12999999992351,3.73034936274053E-12));
#3503=CARTESIAN_POINT('',(-4.98499999999998,8.12999999992351,2.00000000001123));
#3504=CARTESIAN_POINT('',(-7.38499999999998,9.12999999992351,3.73034936274053E-12));
#3505=CARTESIAN_POINT('',(-7.38499999999998,9.12999999992351,2.00000000001123));
#3506=CARTESIAN_POINT('',(-4.98499999999998,9.12999999992351,2.00000000001123));
#3507=CARTESIAN_POINT('',(-4.98499999999998,9.12999999992351,3.73034936274053E-12));
#3508=CARTESIAN_POINT('',(-3.98499999999998,10.1299999999235,3.73034936274053E-12));
#3509=CARTESIAN_POINT('',(-4.98499999999998,10.1299999999235,3.73034936274053E-12));
#3510=CARTESIAN_POINT('',(-4.98499999999998,10.1299999999235,2.00000000001123));
#3511=CARTESIAN_POINT('',(-3.98499999999998,10.1299999999235,2.00000000001123));
#3512=CARTESIAN_POINT('',(3.98500000000003,10.8299999998612,3.73034936274053E-12));
#3513=CARTESIAN_POINT('',(3.98500000000003,10.8299999998612,1.99999999993783));
#3514=CARTESIAN_POINT('',(5.95499999999382,10.8299999998612,1.99999999993783));
#3515=CARTESIAN_POINT('',(5.95499999999382,10.8299999998612,3.73034936274053E-12));
#3516=CARTESIAN_POINT('',(-3.73499999999998,8.42999999993052,2.00000000000754));
#3517=CARTESIAN_POINT('',(-3.73499999999998,8.42999999993052,-4.06430444854777E-12));
#3518=CARTESIAN_POINT('',(3.73500000000003,8.42999999993052,3.5313973967277E-12));
#3519=CARTESIAN_POINT('',(3.73500000000003,8.42999999993052,2.00000000000933));
#3520=CARTESIAN_POINT('',(3.73500000000003,8.82999999993051,3.5313973967277E-12));
#3521=CARTESIAN_POINT('',(-3.73499999999998,8.82999999993051,-4.06430444854777E-12));
#3522=CARTESIAN_POINT('',(-3.73499999999998,8.82999999993052,2.00000000001123));
#3523=CARTESIAN_POINT('',(3.73500000000003,8.82999999993051,2.00000000001013));
#3524=CARTESIAN_POINT('',(3.98500000000003,9.07999999993051,3.63087337973411E-12));
#3525=CARTESIAN_POINT('',(3.98500000000003,9.07999999993051,2.00000000000463));
#3526=CARTESIAN_POINT('',(-3.98499999999998,9.07999999993051,2.00000000001123));
#3527=CARTESIAN_POINT('',(-3.98499999999998,9.07999999993051,-3.26494387081766E-12));
#3528=CARTESIAN_POINT('',(-4.98499999999998,7.12999999992351,3.73034936274053E-12));
#3529=CARTESIAN_POINT('',(-4.98499999999998,7.12999999992351,2.00000000001123));
#3530=CARTESIAN_POINT('',(-7.38499999999998,-8.12999999992358,2.00000000001123));
#3531=CARTESIAN_POINT('',(-4.98499999999998,-8.12999999992358,2.00000000001123));
#3532=CARTESIAN_POINT('',(-4.98499999999998,-8.12999999992358,3.73034936274053E-12));
#3533=CARTESIAN_POINT('',(-7.38499999999998,-8.12999999992358,3.73034936274053E-12));
#3534=CARTESIAN_POINT('',(-7.38499999999998,-9.12999999992358,3.73034936274053E-12));
#3535=CARTESIAN_POINT('',(-4.98499999999998,-9.12999999992358,3.73034936274053E-12));
#3536=CARTESIAN_POINT('',(-4.98499999999998,-9.12999999992358,2.00000000001123));
#3537=CARTESIAN_POINT('',(-7.38499999999998,-9.12999999992358,2.00000000001123));
#3538=CARTESIAN_POINT('',(-3.98499999999998,-10.1299999999236,3.73034936274053E-12));
#3539=CARTESIAN_POINT('',(-3.98499999999998,-10.1299999999236,2.00000000001123));
#3540=CARTESIAN_POINT('',(-4.98499999999998,-10.1299999999236,2.00000000001123));
#3541=CARTESIAN_POINT('',(-4.98499999999998,-10.1299999999236,3.73034936274053E-12));
#3542=CARTESIAN_POINT('',(3.98500000000003,-10.8299999998613,3.73034936274053E-12));
#3543=CARTESIAN_POINT('',(5.95499999999382,-10.8299999998613,3.73034936274053E-12));
#3544=CARTESIAN_POINT('',(5.95499999999382,-10.8299999998613,1.99999999993783));
#3545=CARTESIAN_POINT('',(3.98500000000003,-10.8299999998613,1.99999999993783));
#3546=CARTESIAN_POINT('',(-3.73499999999998,-8.42999999993059,-4.06430444854777E-12));
#3547=CARTESIAN_POINT('',(-3.73499999999998,-8.42999999993059,2.00000000000753));
#3548=CARTESIAN_POINT('',(3.73500000000003,-8.42999999993059,2.00000000000933));
#3549=CARTESIAN_POINT('',(3.73500000000003,-8.42999999993059,3.5313973967277E-12));
#3550=CARTESIAN_POINT('',(3.73500000000003,-8.82999999993059,2.00000000001014));
#3551=CARTESIAN_POINT('',(-3.73499999999998,-8.82999999993059,2.00000000001123));
#3552=CARTESIAN_POINT('',(-3.73499999999998,-8.82999999993059,-4.06430444854777E-12));
#3553=CARTESIAN_POINT('',(3.73500000000003,-8.82999999993059,3.5313973967277E-12));
#3554=CARTESIAN_POINT('',(3.98500000000003,-9.07999999993059,2.00000000000464));
#3555=CARTESIAN_POINT('',(3.98500000000003,-9.07999999993059,3.63087337973411E-12));
#3556=CARTESIAN_POINT('',(-3.98499999999998,-9.07999999993059,-3.26494387081766E-12));
#3557=CARTESIAN_POINT('',(-3.98499999999998,-9.07999999993059,2.00000000001123));
#3558=CARTESIAN_POINT('',(-4.98499999999998,-7.12999999992358,2.00000000001123));
#3559=CARTESIAN_POINT('',(-4.98499999999998,-7.12999999992358,3.73034936274053E-12));
#3560=CARTESIAN_POINT('',(-3.98499999999998,-8.17999999993059,-3.26494387081766E-12));
#3561=CARTESIAN_POINT('',(-3.98499999999998,8.17999999993052,-3.26494387081766E-12));
#3562=CARTESIAN_POINT('',(-3.98499999999998,8.17999999993052,1.99999999999864));
#3563=CARTESIAN_POINT('',(-3.98499999999998,-8.17999999993059,1.99999999999864));
#3564=CARTESIAN_POINT('',(3.98500000000003,-8.17999999993059,2.00000000000383));
#3565=CARTESIAN_POINT('',(3.98500000000003,8.17999999993052,2.00000000000393));
#3566=CARTESIAN_POINT('',(3.98500000000003,8.17999999993052,3.63087337973411E-12));
#3567=CARTESIAN_POINT('',(3.98500000000003,-8.17999999993059,3.63087337973411E-12));
#3568=CARTESIAN_POINT('',(-3.98499999999998,1.50000000000001,3.73034936274053E-12));
#3569=CARTESIAN_POINT('',(-4.96999999999688,1.50000000000001,3.73034936274053E-12));
#3570=CARTESIAN_POINT('',(-4.96999999999688,1.50000000000001,3.73034936274053E-12));
#3571=CARTESIAN_POINT('',(-4.96999999999688,6.12999999991573,3.73034936274053E-12));
#3572=CARTESIAN_POINT('',(-4.96999999999688,6.12999999991573,3.73034936274053E-12));
#3573=CARTESIAN_POINT('',(-3.98499999999998,6.12999999991573,3.73034936274053E-12));
#3574=CARTESIAN_POINT('',(-3.98499999999998,6.12999999991573,3.73034936274053E-12));
#3575=CARTESIAN_POINT('',(-3.98499999999998,1.50000000000001,3.73034936274053E-12));
#3576=CARTESIAN_POINT('',(-4.96999999999688,-6.12999999993148,1.99999999993383));
#3577=CARTESIAN_POINT('',(-3.98499999999998,-6.12999999993148,1.99999999993383));
#3578=CARTESIAN_POINT('',(-3.98499999999998,-6.12999999993148,1.99999999993383));
#3579=CARTESIAN_POINT('',(-3.98499999999998,6.12999999992351,1.99999999993383));
#3580=CARTESIAN_POINT('',(-3.98499999999998,6.12999999992351,1.99999999993383));
#3581=CARTESIAN_POINT('',(-4.96999999999688,6.12999999992351,1.99999999993383));
#3582=CARTESIAN_POINT('',(-4.96999999999688,6.12999999992351,1.99999999993383));
#3583=CARTESIAN_POINT('',(-4.96999999999688,-6.12999999993148,1.99999999993383));
#3584=CARTESIAN_POINT('',(-4.96999999999688,0.500000000000014,3.73034936274053E-12));
#3585=CARTESIAN_POINT('',(-4.96999999999688,-0.499999999999986,3.73034936274053E-12));
#3586=CARTESIAN_POINT('',(-4.96999999999688,-1.49999999999999,3.73034936274053E-12));
#3587=CARTESIAN_POINT('',(-4.96999999999688,-6.12999999992358,3.73034936274053E-12));
#3588=CARTESIAN_POINT('',(-4.96999999999688,-7.12999999992358,3.73390207641933E-12));
#3589=CARTESIAN_POINT('',(-4.96999999999688,-7.12999999992358,1.99999999993383));
#3590=CARTESIAN_POINT('',(-4.96999999999688,7.12999999992351,1.99999999993383));
#3591=CARTESIAN_POINT('',(-4.96999999999688,7.12999999992351,3.73390207641933E-12));
#3592=CARTESIAN_POINT('',(-3.98499999999998,6.62999999991962,-1.66281151084874E-13));
#3593=CARTESIAN_POINT('',(-3.98499999999998,6.12999999991573,3.73041059514121E-12));
#3594=CARTESIAN_POINT('',(-3.98499999999998,7.12999999992351,3.73396259242726E-12));
#3595=CARTESIAN_POINT('',(-4.96999999999688,6.62999999991962,-1.67091112317025E-13));
#3596=CARTESIAN_POINT('',(-4.96999999999688,7.12999999992351,3.73390207641933E-12));
#3597=CARTESIAN_POINT('',(-4.96999999999688,6.12999999991573,3.73395821459816E-12));
#3598=CARTESIAN_POINT('',(-3.98499999999998,7.12999999992351,3.73034936274053E-12));
#3599=CARTESIAN_POINT('',(-4.96999999999688,7.12999999992351,3.73390207641933E-12));
#3600=CARTESIAN_POINT('',(-3.98499999999998,6.62999999992351,1.99999999993383));
#3601=CARTESIAN_POINT('',(-3.98499999999998,7.12999999992351,1.99999999993383));
#3602=CARTESIAN_POINT('',(-3.98499999999998,6.12999999992352,1.99999999993383));
#3603=CARTESIAN_POINT('',(-4.96999999999688,7.12999999992351,1.99999999993383));
#3604=CARTESIAN_POINT('',(-3.98499999999998,7.12999999992351,1.99999999993383));
#3605=CARTESIAN_POINT('',(-4.96999999999688,6.62999999992351,1.99999999993383));
#3606=CARTESIAN_POINT('',(-4.96999999999688,6.12999999992352,1.99999999993383));
#3607=CARTESIAN_POINT('',(-4.96999999999688,7.12999999992351,1.99999999993383));
#3608=CARTESIAN_POINT('',(-3.98499999999998,-6.62999999992358,3.73310049539634E-12));
#3609=CARTESIAN_POINT('',(-3.98499999999998,-7.12999999992358,3.73041059508048E-12));
#3610=CARTESIAN_POINT('',(-3.98499999999998,-6.12999999992358,3.73407527121276E-12));
#3611=CARTESIAN_POINT('',(-4.96999999999688,-7.12999999992358,3.73390207641933E-12));
#3612=CARTESIAN_POINT('',(-3.98499999999998,-7.12999999992358,3.73034936274053E-12));
#3613=CARTESIAN_POINT('',(-4.96999999999688,-6.62999999992358,3.73559183586201E-12));
#3614=CARTESIAN_POINT('',(-4.96999999999688,-6.12999999992358,3.73041059508048E-12));
#3615=CARTESIAN_POINT('',(-4.96999999999688,-7.12999999992358,3.73395092623082E-12));
#3616=CARTESIAN_POINT('',(-3.98499999999998,-6.12999999992358,3.73034936274053E-12));
#3617=CARTESIAN_POINT('',(-4.96999999999688,-6.12999999992358,3.73034936274053E-12));
#3618=CARTESIAN_POINT('',(-3.98499999999998,-6.62999999992753,1.99999999992993));
#3619=CARTESIAN_POINT('',(-3.98499999999998,-6.12999999993148,1.99999999993383));
#3620=CARTESIAN_POINT('',(-3.98499999999998,-7.12999999992358,1.99999999993383));
#3621=CARTESIAN_POINT('',(-4.96999999999688,-6.62999999992753,1.99999999992993));
#3622=CARTESIAN_POINT('',(-4.96999999999688,-7.12999999992358,1.99999999993383));
#3623=CARTESIAN_POINT('',(-4.96999999999688,-6.12999999993149,1.99999999993383));
#3624=CARTESIAN_POINT('',(-3.98499999999998,-7.12999999992358,1.99999999993383));
#3625=CARTESIAN_POINT('',(-4.96999999999688,-7.12999999992358,1.99999999993383));
#3626=CARTESIAN_POINT('',(-4.96999999999688,-1.49999999999999,3.73034936274053E-12));
#3627=CARTESIAN_POINT('',(-3.98499999999998,-1.50000000000009,3.73034936274053E-12));
#3628=CARTESIAN_POINT('',(-3.98499999999998,-1.50000000000009,3.73034936274053E-12));
#3629=CARTESIAN_POINT('',(-3.98499999999998,-6.12999999992358,3.73034936274053E-12));
#3630=CARTESIAN_POINT('',(-3.98499999999998,-1.00000000000004,7.63478169574194E-12));
#3631=CARTESIAN_POINT('',(-3.98499999999998,-1.50000000000009,3.73041059507971E-12));
#3632=CARTESIAN_POINT('',(-3.98499999999998,-0.499999999999993,3.73412412102359E-12));
#3633=CARTESIAN_POINT('',(-4.96999999999688,-0.999999999999986,7.6346706734397E-12));
#3634=CARTESIAN_POINT('',(-4.96999999999688,-0.499999999999993,3.73041059508059E-12));
#3635=CARTESIAN_POINT('',(-4.96999999999688,-1.49999999999998,3.73412412102403E-12));
#3636=CARTESIAN_POINT('',(-3.98499999999998,-0.499999999999986,3.73034936274053E-12));
#3637=CARTESIAN_POINT('',(-4.96999999999688,-0.499999999999986,3.73034936274053E-12));
#3638=CARTESIAN_POINT('',(-4.96999999999688,0.500000000000014,3.73034936274053E-12));
#3639=CARTESIAN_POINT('',(-3.98499999999998,0.500000000000014,3.73034936274053E-12));
#3640=CARTESIAN_POINT('',(-3.98499999999998,0.500000000000014,3.73034936274053E-12));
#3641=CARTESIAN_POINT('',(-3.98499999999998,-0.499999999999986,3.73034936274053E-12));
#3642=CARTESIAN_POINT('',(-3.98499999999998,1.00000000000001,7.63478169574239E-12));
#3643=CARTESIAN_POINT('',(-3.98499999999998,0.500000000000014,3.73041059508048E-12));
#3644=CARTESIAN_POINT('',(-3.98499999999998,1.50000000000001,3.73412412102447E-12));
#3645=CARTESIAN_POINT('',(-4.96999999999688,1.00000000000001,7.63478169574217E-12));
#3646=CARTESIAN_POINT('',(-4.96999999999688,1.50000000000001,3.73041059508048E-12));
#3647=CARTESIAN_POINT('',(-4.96999999999688,0.500000000000014,3.73412412102403E-12));
#3648=CARTESIAN_POINT('',(5.95499999999382,1.49999999999991,7.63478169574228E-12));
#3649=CARTESIAN_POINT('',(3.98499999999992,1.49999999999991,7.63478169574228E-12));
#3650=CARTESIAN_POINT('',(3.98499999999992,1.49999999999991,7.63478169574228E-12));
#3651=CARTESIAN_POINT('',(3.98499999999992,5.42999999992271,7.63478169574228E-12));
#3652=CARTESIAN_POINT('',(3.98499999999992,5.42999999992271,7.63478169574228E-12));
#3653=CARTESIAN_POINT('',(5.95499999999382,5.42999999992271,7.63478169574228E-12));
#3654=CARTESIAN_POINT('',(5.95499999999382,5.42999999992271,7.63478169574228E-12));
#3655=CARTESIAN_POINT('',(5.95499999999382,1.49999999999991,7.63478169574228E-12));
#3656=CARTESIAN_POINT('',(3.98499999999992,-5.42999999993059,1.99999999993783));
#3657=CARTESIAN_POINT('',(5.95499999999382,-5.42999999993059,1.99999999993783));
#3658=CARTESIAN_POINT('',(5.95499999999382,-5.42999999993059,1.99999999993783));
#3659=CARTESIAN_POINT('',(5.95499999999382,5.42999999993052,1.99999999993783));
#3660=CARTESIAN_POINT('',(5.95499999999382,5.42999999993052,1.99999999993783));
#3661=CARTESIAN_POINT('',(3.98499999999992,5.42999999993052,1.99999999993783));
#3662=CARTESIAN_POINT('',(3.98499999999992,5.42999999993052,1.99999999993783));
#3663=CARTESIAN_POINT('',(3.98499999999992,-5.42999999993059,1.99999999993783));
#3664=CARTESIAN_POINT('',(5.95499999999382,5.92999999993052,1.99999999993783));
#3665=CARTESIAN_POINT('',(5.95499999999383,6.42999999993052,1.99999999993783));
#3666=CARTESIAN_POINT('',(5.95499999999382,5.42999999993052,1.99999999993783));
#3667=CARTESIAN_POINT('',(3.98499999999992,6.42999999993052,1.99999999993783));
#3668=CARTESIAN_POINT('',(5.95499999999382,6.42999999993052,1.99999999993783));
#3669=CARTESIAN_POINT('',(3.98499999999992,5.92999999993052,1.99999999993783));
#3670=CARTESIAN_POINT('',(3.98499999999992,5.42999999993052,1.99999999993783));
#3671=CARTESIAN_POINT('',(3.98499999999992,6.42999999993052,1.99999999993783));
#3672=CARTESIAN_POINT('',(5.95499999999382,6.42999999993052,3.73034936274053E-12));
#3673=CARTESIAN_POINT('',(3.98499999999992,6.42999999993052,3.73034936274053E-12));
#3674=CARTESIAN_POINT('',(5.95499999999382,5.92999999992662,1.73412540528012E-12));
#3675=CARTESIAN_POINT('',(5.95499999999383,5.42999999992272,7.63484292814388E-12));
#3676=CARTESIAN_POINT('',(5.95499999999382,6.42999999993052,3.73381615805057E-12));
#3677=CARTESIAN_POINT('',(3.98499999999992,5.92999999992662,1.73304464357842E-12));
#3678=CARTESIAN_POINT('',(3.98499999999992,6.42999999993052,3.7304105951421E-12));
#3679=CARTESIAN_POINT('',(3.98499999999992,5.42999999992272,7.63475470001939E-12));
#3680=CARTESIAN_POINT('',(3.98499999999992,-5.92999999993059,1.99999999993783));
#3681=CARTESIAN_POINT('',(3.98499999999992,-6.42999999993059,1.99999999993783));
#3682=CARTESIAN_POINT('',(3.98499999999992,-5.42999999993059,1.99999999993783));
#3683=CARTESIAN_POINT('',(5.95499999999382,-6.42999999993059,1.99999999993783));
#3684=CARTESIAN_POINT('',(3.98499999999992,-6.42999999993059,1.99999999993783));
#3685=CARTESIAN_POINT('',(5.95499999999382,-5.92999999993059,1.99999999993783));
#3686=CARTESIAN_POINT('',(5.95499999999383,-5.42999999993059,1.99999999993783));
#3687=CARTESIAN_POINT('',(5.95499999999382,-6.42999999993059,1.99999999993783));
#3688=CARTESIAN_POINT('',(5.95499999999382,-5.92999999992668,1.73364877796237E-12));
#3689=CARTESIAN_POINT('',(5.95499999999383,-6.42999999993058,3.7304105951421E-12));
#3690=CARTESIAN_POINT('',(5.95499999999382,-5.42999999992278,7.63485274576266E-12));
#3691=CARTESIAN_POINT('',(3.98499999999992,-6.42999999993059,3.73034936274053E-12));
#3692=CARTESIAN_POINT('',(5.95499999999382,-6.42999999993059,3.73034936274053E-12));
#3693=CARTESIAN_POINT('',(3.98499999999992,-5.92999999992668,1.73365741347074E-12));
#3694=CARTESIAN_POINT('',(3.98499999999992,-5.42999999992278,7.63484292814388E-12));
#3695=CARTESIAN_POINT('',(3.98499999999992,-6.42999999993058,3.73399039745645E-12));
#3696=CARTESIAN_POINT('',(5.95499999999382,-5.42999999992279,7.63478169574228E-12));
#3697=CARTESIAN_POINT('',(3.98499999999992,-5.42999999992279,7.63478169574228E-12));
#3698=CARTESIAN_POINT('',(3.98499999999992,-1.50000000000009,7.63478169574228E-12));
#3699=CARTESIAN_POINT('',(5.95499999999382,-1.49999999999999,7.63478169574228E-12));
#3700=CARTESIAN_POINT('',(5.95499999999382,-1.49999999999999,7.63478169574228E-12));
#3701=CARTESIAN_POINT('',(5.95499999999382,-5.42999999992279,7.63478169574228E-12));
#3702=CARTESIAN_POINT('',(3.98499999999992,-5.42999999992279,7.63478169574228E-12));
#3703=CARTESIAN_POINT('',(3.98499999999992,-1.50000000000009,7.63478169574228E-12));
#3704=CARTESIAN_POINT('',(5.95499999999382,-1.00000000000004,7.63473511905813E-12));
#3705=CARTESIAN_POINT('',(5.95499999999383,-1.49999999999999,7.63478169574228E-12));
#3706=CARTESIAN_POINT('',(5.95499999999382,-0.500000000000085,7.63474977471393E-12));
#3707=CARTESIAN_POINT('',(3.98499999999992,-1.00000000000009,7.63476119656134E-12));
#3708=CARTESIAN_POINT('',(3.98499999999992,-0.500000000000078,7.63478169574228E-12));
#3709=CARTESIAN_POINT('',(3.98499999999992,-1.50000000000009,7.63480192972036E-12));
#3710=CARTESIAN_POINT('',(5.95499999999382,-0.500000000000085,7.63478169574228E-12));
#3711=CARTESIAN_POINT('',(3.98499999999992,-0.500000000000085,7.63478169574228E-12));
#3712=CARTESIAN_POINT('',(3.98499999999992,0.500000000000014,7.63478169574228E-12));
#3713=CARTESIAN_POINT('',(5.95499999999382,0.500000000000014,7.63478169574228E-12));
#3714=CARTESIAN_POINT('',(5.95499999999382,0.500000000000014,7.63478169574228E-12));
#3715=CARTESIAN_POINT('',(5.95499999999382,-0.500000000000085,7.63478169574228E-12));
#3716=CARTESIAN_POINT('',(3.98499999999992,-0.500000000000085,7.63478169574228E-12));
#3717=CARTESIAN_POINT('',(3.98499999999992,0.500000000000014,7.63478169574228E-12));
#3718=CARTESIAN_POINT('',(5.95499999999382,0.999999999999964,7.63473511905813E-12));
#3719=CARTESIAN_POINT('',(5.95499999999383,0.500000000000014,7.63478169574228E-12));
#3720=CARTESIAN_POINT('',(5.95499999999382,1.49999999999991,7.63474977471393E-12));
#3721=CARTESIAN_POINT('',(3.98499999999992,0.999999999999964,7.63472265512865E-12));
#3722=CARTESIAN_POINT('',(3.98499999999991,1.49999999999991,7.63478169574228E-12));
#3723=CARTESIAN_POINT('',(3.98499999999993,0.500000000000014,7.63472484685497E-12));
#3724=CARTESIAN_POINT('',(-7.38499999999998,8.12999999992351,2.00000000001123));
#3725=CARTESIAN_POINT('',(-7.38499999999998,8.12999999992351,3.73034936274053E-12));
#3726=CARTESIAN_POINT('',(-7.38499999999998,8.12999999992351,3.73034936274053E-12));
#3727=CARTESIAN_POINT('',(-4.98499999999998,8.12999999992351,3.73034936274053E-12));
#3728=CARTESIAN_POINT('',(-4.98499999999998,8.12999999992351,3.73034936274053E-12));
#3729=CARTESIAN_POINT('',(-4.98499999999998,8.12999999992351,2.00000000001123));
#3730=CARTESIAN_POINT('',(-4.98499999999998,8.12999999992351,2.00000000001123));
#3731=CARTESIAN_POINT('',(-7.38499999999998,8.12999999992351,2.00000000001123));
#3732=CARTESIAN_POINT('',(-7.38499999999998,9.12999999992351,3.73034936274053E-12));
#3733=CARTESIAN_POINT('',(-7.38499999999998,9.12999999992351,2.00000000001123));
#3734=CARTESIAN_POINT('',(-7.38499999999998,9.12999999992351,2.00000000001123));
#3735=CARTESIAN_POINT('',(-4.98499999999998,9.12999999992351,2.00000000001123));
#3736=CARTESIAN_POINT('',(-4.98499999999998,9.12999999992351,2.00000000001123));
#3737=CARTESIAN_POINT('',(-4.98499999999998,9.12999999992351,3.73034936274053E-12));
#3738=CARTESIAN_POINT('',(-4.98499999999998,9.12999999992351,3.73034936274053E-12));
#3739=CARTESIAN_POINT('',(-7.38499999999998,9.12999999992351,3.73034936274053E-12));
#3740=CARTESIAN_POINT('',(-7.38499999999998,8.62999999992351,3.73034936274053E-12));
#3741=CARTESIAN_POINT('',(-7.38499999999998,9.12999999992351,3.72679664906173E-12));
#3742=CARTESIAN_POINT('',(-7.38499999999998,8.12999999992351,3.73390207641933E-12));
#3743=CARTESIAN_POINT('',(-7.38499999999998,8.62999999992351,2.00000000001123));
#3744=CARTESIAN_POINT('',(-7.38499999999998,8.12999999992351,2.00000000001123));
#3745=CARTESIAN_POINT('',(-7.38499999999998,9.12999999992351,2.00000000001123));
#3746=CARTESIAN_POINT('',(-3.98499999999998,10.1299999999235,3.73034936274053E-12));
#3747=CARTESIAN_POINT('',(-4.98499999999998,10.1299999999235,3.73034936274053E-12));
#3748=CARTESIAN_POINT('',(-4.98499999999998,10.1299999999235,3.73034936274053E-12));
#3749=CARTESIAN_POINT('',(-4.98499999999998,10.1299999999235,2.00000000001123));
#3750=CARTESIAN_POINT('',(-4.98499999999998,10.1299999999235,2.00000000001123));
#3751=CARTESIAN_POINT('',(-3.98499999999998,10.1299999999235,2.00000000001123));
#3752=CARTESIAN_POINT('',(-3.98499999999998,10.1299999999235,2.00000000001123));
#3753=CARTESIAN_POINT('',(-3.98499999999998,10.1299999999235,3.73034936274053E-12));
#3754=CARTESIAN_POINT('',(-4.98499999999998,9.12999999992351,2.00000000001123));
#3755=CARTESIAN_POINT('',(-4.98499999999998,10.1299999999235,2.00000000001123));
#3756=CARTESIAN_POINT('',(-4.98499999999998,10.1299999999235,3.73034936274053E-12));
#3757=CARTESIAN_POINT('',(-4.98499999999998,9.12999999992351,3.73034936274053E-12));
#3758=CARTESIAN_POINT('',(3.98500000000003,10.8299999998612,3.73034936274053E-12));
#3759=CARTESIAN_POINT('',(3.98500000000003,10.8299999998612,1.99999999993783));
#3760=CARTESIAN_POINT('',(3.98500000000003,10.8299999998612,1.99999999993783));
#3761=CARTESIAN_POINT('',(5.95499999999382,10.8299999998612,1.99999999993783));
#3762=CARTESIAN_POINT('',(5.95499999999382,10.8299999998612,1.99999999993783));
#3763=CARTESIAN_POINT('',(5.95499999999382,10.8299999998612,3.73034936274053E-12));
#3764=CARTESIAN_POINT('',(5.95499999999382,10.8299999998612,3.73034936274053E-12));
#3765=CARTESIAN_POINT('',(3.98500000000003,10.8299999998612,3.73034936274053E-12));
#3766=CARTESIAN_POINT('',(-3.73499999999998,8.42999999993052,2.00000000000754));
#3767=CARTESIAN_POINT('',(-3.73499999999998,8.42999999993052,-4.06430444854777E-12));
#3768=CARTESIAN_POINT('',(-3.73499999999998,8.42999999993052,-4.06430444854777E-12));
#3769=CARTESIAN_POINT('',(3.73500000000003,8.42999999993052,3.5313973967277E-12));
#3770=CARTESIAN_POINT('',(3.73500000000003,8.42999999993052,3.5313973967277E-12));
#3771=CARTESIAN_POINT('',(3.73500000000003,8.42999999993052,2.00000000000933));
#3772=CARTESIAN_POINT('',(3.73500000000003,8.42999999993052,2.00000000000933));
#3773=CARTESIAN_POINT('',(-3.73499999999998,8.42999999993052,2.00000000000754));
#3774=CARTESIAN_POINT('',(3.73500000000003,8.82999999993051,3.5313973967277E-12));
#3775=CARTESIAN_POINT('',(-3.73499999999998,8.82999999993051,-4.06430444854777E-12));
#3776=CARTESIAN_POINT('',(-3.73499999999998,8.82999999993051,-4.06430444854777E-12));
#3777=CARTESIAN_POINT('',(-3.73499999999998,8.82999999993052,2.00000000001123));
#3778=CARTESIAN_POINT('',(-3.73499999999998,8.82999999993052,2.00000000001123));
#3779=CARTESIAN_POINT('',(3.73500000000003,8.82999999993051,2.00000000001013));
#3780=CARTESIAN_POINT('',(3.73500000000003,8.82999999993051,2.00000000001013));
#3781=CARTESIAN_POINT('',(3.73500000000003,8.82999999993051,3.5313973967277E-12));
#3782=CARTESIAN_POINT('',(3.98500000000003,9.07999999993051,3.63087337973411E-12));
#3783=CARTESIAN_POINT('',(3.98500000000003,9.07999999993051,2.00000000000463));
#3784=CARTESIAN_POINT('',(3.98500000000003,9.07999999993051,2.00000000000463));
#3785=CARTESIAN_POINT('',(3.98500000000003,10.8299999998612,1.99999999993783));
#3786=CARTESIAN_POINT('',(3.98500000000003,10.8299999998612,3.73034936274053E-12));
#3787=CARTESIAN_POINT('',(3.98500000000003,9.07999999993051,3.63087337973411E-12));
#3788=CARTESIAN_POINT('',(-3.98499999999998,9.07999999993051,2.00000000001123));
#3789=CARTESIAN_POINT('',(-3.98499999999998,9.07999999993051,-3.26494387081766E-12));
#3790=CARTESIAN_POINT('',(-3.98499999999998,9.07999999993051,-3.26494387081766E-12));
#3791=CARTESIAN_POINT('',(-3.98499999999998,10.1299999999235,3.73034936274053E-12));
#3792=CARTESIAN_POINT('',(-3.98499999999998,10.1299999999235,2.00000000001123));
#3793=CARTESIAN_POINT('',(-3.98499999999998,9.07999999993051,2.00000000001123));
#3794=CARTESIAN_POINT('',(-4.98499999999998,8.12999999992351,3.73034936274053E-12));
#3795=CARTESIAN_POINT('',(-4.98499999999998,7.12999999992351,3.73034936274053E-12));
#3796=CARTESIAN_POINT('',(-4.98499999999998,7.12999999992351,3.73034936274053E-12));
#3797=CARTESIAN_POINT('',(-4.98499999999998,7.12999999992351,2.00000000001123));
#3798=CARTESIAN_POINT('',(-4.98499999999998,7.12999999992351,2.00000000001123));
#3799=CARTESIAN_POINT('',(-4.98499999999998,8.12999999992351,2.00000000001123));
#3800=CARTESIAN_POINT('',(-7.38499999999998,-8.12999999992358,2.00000000001123));
#3801=CARTESIAN_POINT('',(-4.98499999999998,-8.12999999992358,2.00000000001123));
#3802=CARTESIAN_POINT('',(-4.98499999999998,-8.12999999992358,2.00000000001123));
#3803=CARTESIAN_POINT('',(-4.98499999999998,-8.12999999992358,3.73034936274053E-12));
#3804=CARTESIAN_POINT('',(-4.98499999999998,-8.12999999992358,3.73034936274053E-12));
#3805=CARTESIAN_POINT('',(-7.38499999999998,-8.12999999992358,3.73034936274053E-12));
#3806=CARTESIAN_POINT('',(-7.38499999999998,-8.12999999992358,3.73034936274053E-12));
#3807=CARTESIAN_POINT('',(-7.38499999999998,-8.12999999992358,2.00000000001123));
#3808=CARTESIAN_POINT('',(-7.38499999999998,-9.12999999992358,3.73034936274053E-12));
#3809=CARTESIAN_POINT('',(-4.98499999999998,-9.12999999992358,3.73034936274053E-12));
#3810=CARTESIAN_POINT('',(-4.98499999999998,-9.12999999992358,3.73034936274053E-12));
#3811=CARTESIAN_POINT('',(-4.98499999999998,-9.12999999992358,2.00000000001123));
#3812=CARTESIAN_POINT('',(-4.98499999999998,-9.12999999992358,2.00000000001123));
#3813=CARTESIAN_POINT('',(-7.38499999999998,-9.12999999992358,2.00000000001123));
#3814=CARTESIAN_POINT('',(-7.38499999999998,-9.12999999992358,2.00000000001123));
#3815=CARTESIAN_POINT('',(-7.38499999999998,-9.12999999992358,3.73034936274053E-12));
#3816=CARTESIAN_POINT('',(-7.38499999999998,-8.62999999992359,2.00000000001123));
#3817=CARTESIAN_POINT('',(-7.38499999999998,-9.12999999992358,2.00000000001123));
#3818=CARTESIAN_POINT('',(-7.38499999999998,-8.12999999992359,2.00000000001123));
#3819=CARTESIAN_POINT('',(-7.38499999999998,-8.62999999992358,3.73034936274053E-12));
#3820=CARTESIAN_POINT('',(-7.38499999999998,-8.12999999992359,3.72679664906173E-12));
#3821=CARTESIAN_POINT('',(-7.38499999999998,-9.12999999992358,3.73390207641933E-12));
#3822=CARTESIAN_POINT('',(-3.98499999999998,-10.1299999999236,3.73034936274053E-12));
#3823=CARTESIAN_POINT('',(-3.98499999999998,-10.1299999999236,2.00000000001123));
#3824=CARTESIAN_POINT('',(-3.98499999999998,-10.1299999999236,2.00000000001123));
#3825=CARTESIAN_POINT('',(-4.98499999999998,-10.1299999999236,2.00000000001123));
#3826=CARTESIAN_POINT('',(-4.98499999999998,-10.1299999999236,2.00000000001123));
#3827=CARTESIAN_POINT('',(-4.98499999999998,-10.1299999999236,3.73034936274053E-12));
#3828=CARTESIAN_POINT('',(-4.98499999999998,-10.1299999999236,3.73034936274053E-12));
#3829=CARTESIAN_POINT('',(-3.98499999999998,-10.1299999999236,3.73034936274053E-12));
#3830=CARTESIAN_POINT('',(3.98500000000003,-10.8299999998613,3.73034936274053E-12));
#3831=CARTESIAN_POINT('',(5.95499999999382,-10.8299999998613,3.73034936274053E-12));
#3832=CARTESIAN_POINT('',(5.95499999999382,-10.8299999998613,3.73034936274053E-12));
#3833=CARTESIAN_POINT('',(5.95499999999382,-10.8299999998613,1.99999999993783));
#3834=CARTESIAN_POINT('',(5.95499999999382,-10.8299999998613,1.99999999993783));
#3835=CARTESIAN_POINT('',(3.98500000000003,-10.8299999998613,1.99999999993783));
#3836=CARTESIAN_POINT('',(3.98500000000003,-10.8299999998613,1.99999999993783));
#3837=CARTESIAN_POINT('',(3.98500000000003,-10.8299999998613,3.73034936274053E-12));
#3838=CARTESIAN_POINT('',(-3.73499999999998,-8.42999999993059,-4.06430444854777E-12));
#3839=CARTESIAN_POINT('',(-3.73499999999998,-8.42999999993059,2.00000000000753));
#3840=CARTESIAN_POINT('',(-3.73499999999998,-8.42999999993059,2.00000000000753));
#3841=CARTESIAN_POINT('',(3.73500000000003,-8.42999999993059,2.00000000000933));
#3842=CARTESIAN_POINT('',(3.73500000000003,-8.42999999993059,2.00000000000933));
#3843=CARTESIAN_POINT('',(3.73500000000003,-8.42999999993059,3.5313973967277E-12));
#3844=CARTESIAN_POINT('',(3.73500000000003,-8.42999999993059,3.5313973967277E-12));
#3845=CARTESIAN_POINT('',(-3.73499999999998,-8.42999999993059,-4.06430444854777E-12));
#3846=CARTESIAN_POINT('',(3.73500000000003,-8.82999999993059,2.00000000001014));
#3847=CARTESIAN_POINT('',(-3.73499999999998,-8.82999999993059,2.00000000001123));
#3848=CARTESIAN_POINT('',(-3.73499999999998,-8.82999999993059,2.00000000001123));
#3849=CARTESIAN_POINT('',(-3.73499999999998,-8.82999999993059,-4.06430444854777E-12));
#3850=CARTESIAN_POINT('',(-3.73499999999998,-8.82999999993059,-4.06430444854777E-12));
#3851=CARTESIAN_POINT('',(3.73500000000003,-8.82999999993059,3.5313973967277E-12));
#3852=CARTESIAN_POINT('',(3.73500000000003,-8.82999999993059,3.5313973967277E-12));
#3853=CARTESIAN_POINT('',(3.73500000000003,-8.82999999993059,2.00000000001014));
#3854=CARTESIAN_POINT('',(3.98500000000003,-9.07999999993059,2.00000000000464));
#3855=CARTESIAN_POINT('',(3.98500000000003,-9.07999999993059,3.63087337973411E-12));
#3856=CARTESIAN_POINT('',(3.98500000000003,-9.07999999993059,3.63087337973411E-12));
#3857=CARTESIAN_POINT('',(3.98500000000003,-10.8299999998613,3.73034936274053E-12));
#3858=CARTESIAN_POINT('',(3.98500000000003,-10.8299999998613,1.99999999993783));
#3859=CARTESIAN_POINT('',(3.98500000000003,-9.07999999993059,2.00000000000464));
#3860=CARTESIAN_POINT('',(-3.98499999999998,-9.07999999993059,-3.26494387081766E-12));
#3861=CARTESIAN_POINT('',(-3.98499999999998,-9.07999999993059,2.00000000001123));
#3862=CARTESIAN_POINT('',(-3.98499999999998,-9.07999999993059,2.00000000001123));
#3863=CARTESIAN_POINT('',(-3.98499999999998,-10.1299999999236,2.00000000001123));
#3864=CARTESIAN_POINT('',(-3.98499999999998,-10.1299999999236,3.73034936274053E-12));
#3865=CARTESIAN_POINT('',(-3.98499999999998,-9.07999999993059,-3.26494387081766E-12));
#3866=CARTESIAN_POINT('',(-4.98499999999998,-9.12999999992358,3.73034936274053E-12));
#3867=CARTESIAN_POINT('',(-4.98499999999998,-10.1299999999236,3.73034936274053E-12));
#3868=CARTESIAN_POINT('',(-4.98499999999998,-10.1299999999236,2.00000000001123));
#3869=CARTESIAN_POINT('',(-4.98499999999998,-9.12999999992358,2.00000000001123));
#3870=CARTESIAN_POINT('',(-4.98499999999998,-8.12999999992358,2.00000000001123));
#3871=CARTESIAN_POINT('',(-4.98499999999998,-7.12999999992358,2.00000000001123));
#3872=CARTESIAN_POINT('',(-4.98499999999998,-7.12999999992358,2.00000000001123));
#3873=CARTESIAN_POINT('',(-4.98499999999998,-7.12999999992358,3.73034936274053E-12));
#3874=CARTESIAN_POINT('',(-4.98499999999998,-7.12999999992358,3.73034936274053E-12));
#3875=CARTESIAN_POINT('',(-4.98499999999998,-8.12999999992358,3.73034936274053E-12));
#3876=CARTESIAN_POINT('',(-4.96999999999688,7.12999999992351,1.99999999993383));
#3877=CARTESIAN_POINT('',(-4.98499999999998,7.12999999992351,2.00000000001123));
#3878=CARTESIAN_POINT('',(-4.98499999999998,7.12999999992351,3.73034936274053E-12));
#3879=CARTESIAN_POINT('',(-4.96999999999688,7.12999999992351,3.73390207641933E-12));
#3880=CARTESIAN_POINT('',(-4.96999999999688,-7.12999999992358,3.73390207641933E-12));
#3881=CARTESIAN_POINT('',(-4.98499999999998,-7.12999999992358,3.73034936274053E-12));
#3882=CARTESIAN_POINT('',(-4.98499999999998,-7.12999999992358,2.00000000001123));
#3883=CARTESIAN_POINT('',(-4.96999999999688,-7.12999999992358,1.99999999993383));
#3884=CARTESIAN_POINT('',(-3.98499999999998,-8.17999999993059,-3.26494387081766E-12));
#3885=CARTESIAN_POINT('',(-3.98499999999998,-7.12999999992358,3.73034936274053E-12));
#3886=CARTESIAN_POINT('',(-3.98499999999998,7.12999999992351,3.73034936274053E-12));
#3887=CARTESIAN_POINT('',(-3.98499999999998,8.17999999993052,-3.26494387081766E-12));
#3888=CARTESIAN_POINT('',(-3.98499999999998,8.17999999993052,-3.26494387081766E-12));
#3889=CARTESIAN_POINT('',(-3.98499999999998,8.17999999993052,1.99999999999864));
#3890=CARTESIAN_POINT('',(-3.98499999999998,8.17999999993052,1.99999999999864));
#3891=CARTESIAN_POINT('',(-3.98499999999998,7.12999999992351,1.99999999993383));
#3892=CARTESIAN_POINT('',(-3.98499999999998,-7.12999999992358,1.99999999993383));
#3893=CARTESIAN_POINT('',(-3.98499999999998,-8.17999999993059,1.99999999999864));
#3894=CARTESIAN_POINT('',(-3.98499999999998,-8.17999999993059,1.99999999999864));
#3895=CARTESIAN_POINT('',(-3.98499999999998,-8.17999999993059,-3.26494387081766E-12));
#3896=CARTESIAN_POINT('',(3.98500000000003,-8.17999999993059,2.00000000000383));
#3897=CARTESIAN_POINT('',(3.98499999999992,-6.42999999993059,1.99999999993783));
#3898=CARTESIAN_POINT('',(3.98499999999992,6.42999999993052,1.99999999993783));
#3899=CARTESIAN_POINT('',(3.98500000000003,8.17999999993052,2.00000000000393));
#3900=CARTESIAN_POINT('',(3.98500000000003,8.17999999993052,2.00000000000393));
#3901=CARTESIAN_POINT('',(3.98500000000003,8.17999999993052,3.63087337973411E-12));
#3902=CARTESIAN_POINT('',(3.98500000000003,8.17999999993052,3.63087337973411E-12));
#3903=CARTESIAN_POINT('',(3.98499999999992,6.42999999993052,3.73034936274053E-12));
#3904=CARTESIAN_POINT('',(3.98499999999992,-6.42999999993059,3.73034936274053E-12));
#3905=CARTESIAN_POINT('',(3.98500000000003,-8.17999999993059,3.63087337973411E-12));
#3906=CARTESIAN_POINT('',(3.98500000000003,-8.17999999993059,3.63087337973411E-12));
#3907=CARTESIAN_POINT('',(3.98500000000003,-8.17999999993059,2.00000000000383));
#3908=CARTESIAN_POINT('',(5.95499999999382,6.42999999993052,3.73034936274053E-12));
#3909=CARTESIAN_POINT('',(5.95499999999382,10.8299999998612,3.73034936274053E-12));
#3910=CARTESIAN_POINT('',(5.95499999999382,10.8299999998612,1.99999999993783));
#3911=CARTESIAN_POINT('',(5.95499999999382,6.42999999993052,1.99999999993783));
#3912=CARTESIAN_POINT('',(5.95499999999382,-6.42999999993059,1.99999999993783));
#3913=CARTESIAN_POINT('',(5.95499999999382,-10.8299999998613,1.99999999993783));
#3914=CARTESIAN_POINT('',(5.95499999999382,-10.8299999998613,3.73034936274053E-12));
#3915=CARTESIAN_POINT('',(5.95499999999382,-6.42999999993059,3.73034936274053E-12));
#3916=CARTESIAN_POINT('',(3.73500000000002,8.17999999993052,3.25428572978126E-12));
#3917=CARTESIAN_POINT('',(3.98500000000002,8.17999999993052,3.62732066605531E-12));
#3918=CARTESIAN_POINT('',(3.73500000000002,8.42999999993052,3.5349501104065E-12));
#3919=CARTESIAN_POINT('',(3.73499999999995,8.17999999993043,2.00000000000633));
#3920=CARTESIAN_POINT('',(3.73500000000003,8.42999999993052,2.00000000000933));
#3921=CARTESIAN_POINT('',(3.98500000000003,8.17999999993052,2.00000000000393));
#3922=CARTESIAN_POINT('',(3.73500000000001,9.07999999993053,3.5171865420125E-12));
#3923=CARTESIAN_POINT('',(3.73500000000003,8.82999999993051,3.5278446830489E-12));
#3924=CARTESIAN_POINT('',(3.98500000000002,9.07999999993051,3.63442609341291E-12));
#3925=CARTESIAN_POINT('',(3.735,9.07999999993053,2.00000000000734));
#3926=CARTESIAN_POINT('',(3.98500000000002,9.07999999993051,2.00000000000463));
#3927=CARTESIAN_POINT('',(3.73500000000002,8.82999999993051,2.00000000001013));
#3928=CARTESIAN_POINT('',(-3.73500000000006,8.1799999999306,2.00000000000332));
#3929=CARTESIAN_POINT('',(-3.98499999999998,8.17999999993052,1.99999999999863));
#3930=CARTESIAN_POINT('',(-3.73499999999998,8.42999999993052,2.00000000000754));
#3931=CARTESIAN_POINT('',(-3.73500000000005,8.17999999993059,-3.48165940522448E-12));
#3932=CARTESIAN_POINT('',(-3.73499999999998,8.42999999993052,-4.06785716222657E-12));
#3933=CARTESIAN_POINT('',(-3.98499999999998,8.17999999993052,-3.26494387081766E-12));
#3934=CARTESIAN_POINT('',(-3.73499999999998,9.07999999993052,2.00000000001124));
#3935=CARTESIAN_POINT('',(-3.73499999999998,8.82999999993052,2.00000000001123));
#3936=CARTESIAN_POINT('',(-3.98499999999998,9.07999999993051,2.00000000001123));
#3937=CARTESIAN_POINT('',(-3.73499999999997,9.07999999993052,-3.65218966180691E-12));
#3938=CARTESIAN_POINT('',(-3.98499999999998,9.07999999993051,-3.26494387081766E-12));
#3939=CARTESIAN_POINT('',(-3.73499999999998,8.82999999993052,-4.06430444854777E-12));
#3940=CARTESIAN_POINT('',(3.73499999999995,-8.17999999993052,2.00000000000617));
#3941=CARTESIAN_POINT('',(3.98500000000002,-8.17999999993059,2.00000000000383));
#3942=CARTESIAN_POINT('',(3.73500000000002,-8.42999999993059,2.00000000000933));
#3943=CARTESIAN_POINT('',(3.73499999999994,-8.1799999999305,3.19388959724165E-12));
#3944=CARTESIAN_POINT('',(3.73500000000003,-8.42999999993059,3.52784468304891E-12));
#3945=CARTESIAN_POINT('',(3.98500000000002,-8.17999999993059,3.63442609341291E-12));
#3946=CARTESIAN_POINT('',(3.73499999999999,-9.07999999993061,2.00000000000742));
#3947=CARTESIAN_POINT('',(3.73500000000003,-8.82999999993058,2.00000000001014));
#3948=CARTESIAN_POINT('',(3.98500000000002,-9.07999999993059,2.00000000000464));
#3949=CARTESIAN_POINT('',(3.73500000000001,-9.07999999993061,3.5171865420125E-12));
#3950=CARTESIAN_POINT('',(3.98500000000003,-9.07999999993059,3.62732066605533E-12));
#3951=CARTESIAN_POINT('',(3.73500000000002,-8.82999999993059,3.5349501104065E-12));
#3952=CARTESIAN_POINT('',(-3.73499999999998,-8.17999999993059,-3.68771679859492E-12));
#3953=CARTESIAN_POINT('',(-3.98499999999999,-8.17999999993059,-3.26494387081766E-12));
#3954=CARTESIAN_POINT('',(-3.73499999999998,-8.42999999993059,-4.06430444854777E-12));
#3955=CARTESIAN_POINT('',(-3.73500000000006,-8.17999999993067,2.00000000000313));
#3956=CARTESIAN_POINT('',(-3.73499999999998,-8.42999999993059,2.00000000000753));
#3957=CARTESIAN_POINT('',(-3.98499999999998,-8.17999999993059,1.99999999999864));
#3958=CARTESIAN_POINT('',(-3.73499999999997,-9.07999999993059,-3.65218966180691E-12));
#3959=CARTESIAN_POINT('',(-3.73499999999998,-8.82999999993059,-4.06430444854777E-12));
#3960=CARTESIAN_POINT('',(-3.98499999999998,-9.07999999993059,-3.26494387081766E-12));
#3961=CARTESIAN_POINT('',(-3.73499999999998,-9.07999999993058,2.00000000001124));
#3962=CARTESIAN_POINT('',(-3.98499999999998,-9.07999999993059,2.00000000001123));
#3963=CARTESIAN_POINT('',(-3.73499999999998,-8.82999999993059,2.00000000001123));
#3964=CARTESIAN_POINT('',(-3.95810470260913,7.72999999993051,-0.211999999988987));
#3965=CARTESIAN_POINT('',(-3.95810470261086,4.16750000008172,2.21200000001126));
#3966=CARTESIAN_POINT('',(-3.28499999999998,5.4516517287982,-0.211999999988987));
#3967=CARTESIAN_POINT('',(-1.50375000007568,5.94875000001181,1.00000000001113));
#3968=CARTESIAN_POINT('',(-1.50375000007568,5.94875000001181,1.00000000001113));
#3969=CARTESIAN_POINT('',(-1.50375000007568,5.94875000001181,1.00000000001113));
#3970=CARTESIAN_POINT('',(-1.50375000007568,5.94875000001181,1.00000000001113));
#3971=CARTESIAN_POINT('',(-3.28499999999998,8.40310470253996,-0.211999999988987));
#3972=CARTESIAN_POINT('',(2.14380077665647E-14,5.94875000000611,1.00000000001113));
#3973=CARTESIAN_POINT('',(1.50375000007562,5.94875000001181,1.00000000001115));
#3974=CARTESIAN_POINT('',(1.50375000007562,5.94875000001181,1.00000000001114));
#3975=CARTESIAN_POINT('',(1.50375000007562,5.94875000001181,1.00000000001115));
#3976=CARTESIAN_POINT('',(1.50375000007562,5.94875000001181,1.00000000001113));
#3977=CARTESIAN_POINT('',(3.28499999999992,3.49439529747113,-0.211999999988987));
#3978=CARTESIAN_POINT('',(3.28499999999992,6.44584827122668,-0.211999999988987));
#3979=CARTESIAN_POINT('',(2.00084827129937,7.72999999993051,-0.211999999988987));
#3980=CARTESIAN_POINT('',(2.00084827128034,4.16750000008172,2.21200000001126));
#3981=CARTESIAN_POINT('',(2.14380077665647E-14,5.94875000000611,1.00000000001113));
#3982=CARTESIAN_POINT('',(2.14380077665647E-14,5.94875000000611,1.00000000001113));
#3983=CARTESIAN_POINT('',(4.87652631579297,3.35467538320149,1.10347286863544E-11));
#3984=CARTESIAN_POINT('',(-4.87652631579298,3.35467538320149,2.00000000001123));
#3985=CARTESIAN_POINT('',(-2.67395297390848,7.72999999993051,2.00000000001123));
#3986=CARTESIAN_POINT('',(-2.67395297390848,7.72999999993051,1.10311759726756E-11));
#3987=CARTESIAN_POINT('',(-3.28499999999998,7.72999999993051,1.10311759726756E-11));
#3988=CARTESIAN_POINT('',(-3.28499999999998,7.72999999993051,2.00000000001123));
#3989=CARTESIAN_POINT('',(-2.67395297389118,4.16750000008172,1.10311759726756E-11));
#3990=CARTESIAN_POINT('',(-2.67395297389118,4.16750000008172,2.00000000001123));
#3991=CARTESIAN_POINT('',(-3.28499999999998,4.16750000008172,2.00000000001123));
#3992=CARTESIAN_POINT('',(-3.28499999999998,4.16750000008172,1.10311759726756E-11));
#3993=CARTESIAN_POINT('',(-3.28499999999998,4.77854702618762,2.00000000001123));
#3994=CARTESIAN_POINT('',(-3.28499999999998,4.77854702618761,1.10311759726756E-11));
#3995=CARTESIAN_POINT('',(-0.751875000045381,3.95453071755892,1.10311759726756E-11));
#3996=CARTESIAN_POINT('',(-0.751875000045381,3.95453071755892,2.00000000001123));
#3997=CARTESIAN_POINT('',(-1.50375000007558,3.81750000008742,2.00000000001123));
#3998=CARTESIAN_POINT('',(-1.50375000007558,3.81750000008742,1.10311759726756E-11));
#3999=CARTESIAN_POINT('',(-3.28499999999998,7.11895297383602,1.10311759726756E-11));
#4000=CARTESIAN_POINT('',(-3.28499999999998,7.11895297383612,2.00000000001123));
#4001=CARTESIAN_POINT('',(-0.751875000030275,7.94296928245912,2.00000000001123));
#4002=CARTESIAN_POINT('',(-0.751875000030267,7.94296928245912,1.10311759726756E-11));
#4003=CARTESIAN_POINT('',(2.1316282072803E-14,3.81750000008172,1.10311759726756E-11));
#4004=CARTESIAN_POINT('',(2.1316282072803E-14,3.81750000008172,2.00000000001123));
#4005=CARTESIAN_POINT('',(0.751875000045324,3.95453071755892,2.00000000001123));
#4006=CARTESIAN_POINT('',(0.751875000045324,3.95453071755892,1.10311759726756E-11));
#4007=CARTESIAN_POINT('',(1.50375000007562,3.81750000008741,1.10311759726756E-11));
#4008=CARTESIAN_POINT('',(1.50375000007562,3.81750000008741,2.00000000001123));
#4009=CARTESIAN_POINT('',(2.67395297389123,4.16750000008172,1.10311759726756E-11));
#4010=CARTESIAN_POINT('',(2.67395297389123,4.16750000008172,2.00000000001123));
#4011=CARTESIAN_POINT('',(2.67395297390853,7.72999999993051,2.00000000001123));
#4012=CARTESIAN_POINT('',(2.67395297390853,7.72999999993051,1.10311759726756E-11));
#4013=CARTESIAN_POINT('',(0.751875000030218,7.94296928245912,1.10311759726756E-11));
#4014=CARTESIAN_POINT('',(0.751875000030218,7.94296928245912,2.00000000001123));
#4015=CARTESIAN_POINT('',(3.28500000000002,4.77854702618762,2.00000000001123));
#4016=CARTESIAN_POINT('',(3.28500000000002,4.77854702618762,1.10311759726756E-11));
#4017=CARTESIAN_POINT('',(3.28500000000002,7.11895297383612,1.10311759726756E-11));
#4018=CARTESIAN_POINT('',(3.28500000000002,7.11895297383612,2.00000000001123));
#4019=CARTESIAN_POINT('',(3.28500000000002,4.16750000008172,2.00000000001123));
#4020=CARTESIAN_POINT('',(3.28500000000002,4.16750000008172,1.10311759726756E-11));
#4021=CARTESIAN_POINT('',(3.28500000000002,7.72999999993051,1.10311759726756E-11));
#4022=CARTESIAN_POINT('',(3.28500000000002,7.72999999993051,2.00000000001123));
#4023=CARTESIAN_POINT('',(-2.67395297390848,7.72999999993051,2.00000000001123));
#4024=CARTESIAN_POINT('',(-2.67395297390848,7.72999999993051,1.10311759726756E-11));
#4025=CARTESIAN_POINT('',(-2.67395297390848,7.72999999993051,1.10311759726756E-11));
#4026=CARTESIAN_POINT('',(-3.28499999999998,7.72999999993051,1.10311759726756E-11));
#4027=CARTESIAN_POINT('',(-3.28499999999998,7.72999999993051,1.10311759726756E-11));
#4028=CARTESIAN_POINT('',(-3.28499999999998,7.72999999993051,2.00000000001123));
#4029=CARTESIAN_POINT('',(-3.28499999999998,7.72999999993051,2.00000000001123));
#4030=CARTESIAN_POINT('',(-2.67395297390848,7.72999999993051,2.00000000001123));
#4031=CARTESIAN_POINT('',(-2.67395297389118,4.16750000008172,1.10311759726756E-11));
#4032=CARTESIAN_POINT('',(-2.67395297389118,4.16750000008172,2.00000000001123));
#4033=CARTESIAN_POINT('',(-2.67395297389118,4.16750000008172,2.00000000001123));
#4034=CARTESIAN_POINT('',(-3.28499999999998,4.16750000008172,2.00000000001123));
#4035=CARTESIAN_POINT('',(-3.28499999999998,4.16750000008172,2.00000000001123));
#4036=CARTESIAN_POINT('',(-3.28499999999998,4.16750000008172,1.10311759726756E-11));
#4037=CARTESIAN_POINT('',(-3.28499999999998,4.16750000008172,1.10311759726756E-11));
#4038=CARTESIAN_POINT('',(-2.67395297389118,4.16750000008172,1.10311759726756E-11));
#4039=CARTESIAN_POINT('',(-3.28499999999998,4.77854702618762,2.00000000001123));
#4040=CARTESIAN_POINT('',(-3.28499999999998,4.77854702618761,1.10311759726756E-11));
#4041=CARTESIAN_POINT('',(-3.28499999999998,4.77854702618761,1.10311759726756E-11));
#4042=CARTESIAN_POINT('',(-3.28499999999998,4.16750000008172,1.10311759726756E-11));
#4043=CARTESIAN_POINT('',(-3.28499999999998,4.16750000008172,2.00000000001123));
#4044=CARTESIAN_POINT('',(-3.28499999999998,4.77854702618762,2.00000000001123));
#4045=CARTESIAN_POINT('',(-0.751875000045381,3.95453071755892,1.10311759726756E-11));
#4046=CARTESIAN_POINT('',(-0.751875000045381,3.95453071755892,2.00000000001123));
#4047=CARTESIAN_POINT('',(-1.50375000007555,5.9487500000102,2.00000000001119));
#4048=CARTESIAN_POINT('',(-0.75187500004538,3.95453071755892,2.00000000001123));
#4049=CARTESIAN_POINT('',(-1.50375000007558,3.81750000008741,2.00000000001123));
#4050=CARTESIAN_POINT('',(-1.50375000007558,3.81750000008742,2.00000000001123));
#4051=CARTESIAN_POINT('',(-1.50375000007558,3.81750000008742,1.10311759726756E-11));
#4052=CARTESIAN_POINT('',(-1.50375000007576,5.94875000001145,1.09849906948511E-11));
#4053=CARTESIAN_POINT('',(-1.50375000007558,3.81750000008742,1.10315307355454E-11));
#4054=CARTESIAN_POINT('',(-0.751875000045381,3.95453071755892,1.10347286863544E-11));
#4055=CARTESIAN_POINT('',(-1.50375000007535,5.94875000001276,1.10169651179604E-11));
#4056=CARTESIAN_POINT('',(-2.67395297389118,4.16750000008172,1.10318115021019E-11));
#4057=CARTESIAN_POINT('',(-1.50375000007558,3.81750000008742,1.10347286863544E-11));
#4058=CARTESIAN_POINT('',(-1.50375000007533,5.9487500000128,2.00000000001122));
#4059=CARTESIAN_POINT('',(-1.50375000007558,3.81750000008742,2.00000000001123));
#4060=CARTESIAN_POINT('',(-2.67395297389118,4.16750000008172,2.00000000001123));
#4061=CARTESIAN_POINT('',(-1.50375000007561,5.94875000001181,1.09672271264572E-11));
#4062=CARTESIAN_POINT('',(-3.28499999999998,7.11895297383602,1.10317029349979E-11));
#4063=CARTESIAN_POINT('',(-3.28499999999998,4.77854702618761,1.10347286863544E-11));
#4064=CARTESIAN_POINT('',(-1.50375000007557,5.94875000001187,2.00000000001126));
#4065=CARTESIAN_POINT('',(-3.28499999999998,4.77854702618762,2.00000000001123));
#4066=CARTESIAN_POINT('',(-3.28499999999998,7.11895297383612,2.00000000001123));
#4067=CARTESIAN_POINT('',(-3.28499999999998,7.11895297383612,2.00000000001123));
#4068=CARTESIAN_POINT('',(-3.28499999999998,7.11895297383602,1.10311759726756E-11));
#4069=CARTESIAN_POINT('',(-0.751875000030275,7.94296928245912,2.00000000001123));
#4070=CARTESIAN_POINT('',(-0.751875000030267,7.94296928245912,1.10311759726756E-11));
#4071=CARTESIAN_POINT('',(-1.50375000007557,5.9487500000118,1.10276232589967E-11));
#4072=CARTESIAN_POINT('',(-0.751875000030269,7.94296928245911,1.10318036397856E-11));
#4073=CARTESIAN_POINT('',(-2.67395297390848,7.72999999993051,1.10347286863544E-11));
#4074=CARTESIAN_POINT('',(-1.50375000007554,5.94875000001159,2.00000000001135));
#4075=CARTESIAN_POINT('',(-2.67395297390847,7.72999999993051,2.00000000001123));
#4076=CARTESIAN_POINT('',(-0.751875000030282,7.94296928245912,2.00000000001123));
#4077=CARTESIAN_POINT('',(-3.28499999999998,7.11895297383612,2.00000000001123));
#4078=CARTESIAN_POINT('',(-3.28499999999998,7.72999999993051,2.00000000001123));
#4079=CARTESIAN_POINT('',(-3.28499999999998,7.72999999993051,1.10311759726756E-11));
#4080=CARTESIAN_POINT('',(-3.28499999999998,7.11895297383602,1.10311759726756E-11));
#4081=CARTESIAN_POINT('',(5.69356128645976E-15,5.94875000000505,1.09849906948511E-11));
#4082=CARTESIAN_POINT('',(-0.751875000045381,3.95453071755892,1.10315307355453E-11));
#4083=CARTESIAN_POINT('',(2.1316282072803E-14,3.81750000008171,1.10347286863544E-11));
#4084=CARTESIAN_POINT('',(2.1316282072803E-14,3.81750000008172,1.10311759726756E-11));
#4085=CARTESIAN_POINT('',(2.1316282072803E-14,3.81750000008172,2.00000000001123));
#4086=CARTESIAN_POINT('',(-3.01673369657467E-14,5.94875000000496,2.00000000001181));
#4087=CARTESIAN_POINT('',(2.12052597703405E-14,3.81750000008172,2.00000000001123));
#4088=CARTESIAN_POINT('',(-0.751875000045381,3.95453071755892,2.00000000001123));
#4089=CARTESIAN_POINT('',(0.751875000045324,3.95453071755892,2.00000000001123));
#4090=CARTESIAN_POINT('',(0.751875000045324,3.95453071755892,1.10311759726756E-11));
#4091=CARTESIAN_POINT('',(1.50375000007582,5.94875000001196,1.09849906948511E-11));
#4092=CARTESIAN_POINT('',(0.751875000045324,3.95453071755892,1.10315307355454E-11));
#4093=CARTESIAN_POINT('',(1.50375000007562,3.81750000008741,1.10347286863544E-11));
#4094=CARTESIAN_POINT('',(1.50375000007562,3.81750000008741,1.10311759726756E-11));
#4095=CARTESIAN_POINT('',(1.50375000007562,3.81750000008741,2.00000000001123));
#4096=CARTESIAN_POINT('',(1.5037500000758,5.94875000001194,2.00000000001044));
#4097=CARTESIAN_POINT('',(1.50375000007562,3.81750000008742,2.00000000001123));
#4098=CARTESIAN_POINT('',(0.751875000045317,3.95453071755892,2.00000000001123));
#4099=CARTESIAN_POINT('',(2.67395297389123,4.16750000008172,1.10311759726756E-11));
#4100=CARTESIAN_POINT('',(2.67395297389123,4.16750000008172,2.00000000001123));
#4101=CARTESIAN_POINT('',(1.50375000007556,5.94875000001216,2.00000000001122));
#4102=CARTESIAN_POINT('',(2.67395297389122,4.16750000008172,2.00000000001123));
#4103=CARTESIAN_POINT('',(1.50375000007562,3.81750000008741,2.00000000001123));
#4104=CARTESIAN_POINT('',(1.50375000007558,5.94875000001213,1.10169651179604E-11));
#4105=CARTESIAN_POINT('',(1.50375000007562,3.81750000008741,1.10318115021019E-11));
#4106=CARTESIAN_POINT('',(2.67395297389123,4.16750000008171,1.10347286863544E-11));
#4107=CARTESIAN_POINT('',(2.67395297390853,7.72999999993051,2.00000000001123));
#4108=CARTESIAN_POINT('',(2.67395297390853,7.72999999993051,1.10311759726756E-11));
#4109=CARTESIAN_POINT('',(1.50375000007556,5.94875000001159,1.10276232589968E-11));
#4110=CARTESIAN_POINT('',(2.67395297390853,7.72999999993052,1.10318036397856E-11));
#4111=CARTESIAN_POINT('',(0.751875000030217,7.94296928245912,1.10347286863544E-11));
#4112=CARTESIAN_POINT('',(0.751875000030218,7.94296928245912,1.10311759726756E-11));
#4113=CARTESIAN_POINT('',(0.751875000030218,7.94296928245912,2.00000000001123));
#4114=CARTESIAN_POINT('',(1.50375000007556,5.94875000001171,2.00000000001108));
#4115=CARTESIAN_POINT('',(0.751875000030218,7.94296928245912,2.00000000001123));
#4116=CARTESIAN_POINT('',(2.67395297390852,7.72999999993051,2.00000000001123));
#4117=CARTESIAN_POINT('',(3.28500000000002,4.77854702618762,2.00000000001123));
#4118=CARTESIAN_POINT('',(3.28500000000002,4.77854702618762,1.10311759726756E-11));
#4119=CARTESIAN_POINT('',(1.5037500000755,5.94875000001187,1.08251185793051E-11));
#4120=CARTESIAN_POINT('',(3.28500000000002,4.77854702618762,1.10315765520098E-11));
#4121=CARTESIAN_POINT('',(3.28500000000002,7.11895297383612,1.10382814000332E-11));
#4122=CARTESIAN_POINT('',(3.28500000000002,7.11895297383612,1.10311759726756E-11));
#4123=CARTESIAN_POINT('',(3.28500000000002,7.11895297383612,2.00000000001123));
#4124=CARTESIAN_POINT('',(1.50375000007545,5.94875000001186,2.00000000001129));
#4125=CARTESIAN_POINT('',(3.28500000000002,7.11895297383612,2.00000000001123));
#4126=CARTESIAN_POINT('',(3.28500000000002,4.77854702618762,2.00000000001123));
#4127=CARTESIAN_POINT('',(3.28500000000002,4.77854702618762,2.00000000001123));
#4128=CARTESIAN_POINT('',(3.28500000000002,4.16750000008172,2.00000000001123));
#4129=CARTESIAN_POINT('',(3.28500000000002,4.16750000008172,2.00000000001123));
#4130=CARTESIAN_POINT('',(3.28500000000002,4.16750000008172,1.10311759726756E-11));
#4131=CARTESIAN_POINT('',(3.28500000000002,4.16750000008172,1.10311759726756E-11));
#4132=CARTESIAN_POINT('',(3.28500000000002,4.77854702618762,1.10311759726756E-11));
#4133=CARTESIAN_POINT('',(3.28500000000002,7.11895297383612,1.10311759726756E-11));
#4134=CARTESIAN_POINT('',(3.28500000000002,7.72999999993051,1.10311759726756E-11));
#4135=CARTESIAN_POINT('',(3.28500000000002,7.72999999993051,1.10311759726756E-11));
#4136=CARTESIAN_POINT('',(3.28500000000002,7.72999999993051,2.00000000001123));
#4137=CARTESIAN_POINT('',(3.28500000000002,7.72999999993051,2.00000000001123));
#4138=CARTESIAN_POINT('',(3.28500000000002,7.11895297383612,2.00000000001123));
#4139=CARTESIAN_POINT('',(2.67395297390853,7.72999999993051,2.00000000001123));
#4140=CARTESIAN_POINT('',(3.28500000000002,7.72999999993051,2.00000000001123));
#4141=CARTESIAN_POINT('',(3.28500000000002,7.72999999993051,1.10311759726756E-11));
#4142=CARTESIAN_POINT('',(2.67395297390853,7.72999999993051,1.10311759726756E-11));
#4143=CARTESIAN_POINT('',(2.67395297389123,4.16750000008172,1.10311759726756E-11));
#4144=CARTESIAN_POINT('',(3.28500000000002,4.16750000008172,1.10311759726756E-11));
#4145=CARTESIAN_POINT('',(3.28500000000002,4.16750000008172,2.00000000001123));
#4146=CARTESIAN_POINT('',(2.67395297389123,4.16750000008172,2.00000000001123));
#4147=CARTESIAN_POINT('',(-8.5677836863353E-14,5.94875000000517,2.00000000001154));
#4148=CARTESIAN_POINT('',(0.751875000045323,3.95453071755892,2.00000000001123));
#4149=CARTESIAN_POINT('',(2.1316282072803E-14,3.81750000008172,2.00000000001123));
#4150=CARTESIAN_POINT('',(-3.76093420622399E-14,5.94875000000496,9.0061291757593E-12));
#4151=CARTESIAN_POINT('',(2.14273043752655E-14,3.81750000008172,1.10312659621537E-11));
#4152=CARTESIAN_POINT('',(0.751875000045317,3.95453071755892,1.10347286863544E-11));
#4153=CARTESIAN_POINT('',(-2.86284455774118E-14,5.94875000000568,1.07434061646927E-11));
#4154=CARTESIAN_POINT('',(0.751875000030217,7.94296928245912,1.10312440683926E-11));
#4155=CARTESIAN_POINT('',(-0.751875000030275,7.94296928245912,1.10347286863544E-11));
#4156=CARTESIAN_POINT('',(-2.82483031010248E-14,5.94875000000604,2.00000000001164));
#4157=CARTESIAN_POINT('',(-0.751875000030274,7.94296928245912,2.00000000001123));
#4158=CARTESIAN_POINT('',(0.751875000030218,7.94296928245912,2.00000000001123));
#4159=CARTESIAN_POINT('',(-3.95810470260913,9.52999999991651,2.21200000001126));
#4160=CARTESIAN_POINT('',(-3.95810470261086,13.0924999997652,-0.211999999988987));
#4161=CARTESIAN_POINT('',(-3.28499999999998,13.7656047023759,-0.211999999988987));
#4162=CARTESIAN_POINT('',(-1.50375000007568,11.3112499998352,1.00000000001113));
#4163=CARTESIAN_POINT('',(-1.50375000007568,11.3112499998352,1.00000000001113));
#4164=CARTESIAN_POINT('',(-1.50375000007568,11.3112499998352,1.00000000001113));
#4165=CARTESIAN_POINT('',(-1.50375000007568,11.3112499998352,1.00000000001113));
#4166=CARTESIAN_POINT('',(-3.28499999999998,10.8141517286205,-0.211999999988987));
#4167=CARTESIAN_POINT('',(2.15397568550603E-14,11.3112499998409,1.00000000001113));
#4168=CARTESIAN_POINT('',(1.50375000007562,11.3112499998352,1.00000000001115));
#4169=CARTESIAN_POINT('',(1.50375000007562,11.3112499998352,1.00000000001113));
#4170=CARTESIAN_POINT('',(1.50375000007562,11.3112499998352,1.00000000001115));
#4171=CARTESIAN_POINT('',(1.50375000007562,11.3112499998352,1.00000000001113));
#4172=CARTESIAN_POINT('',(3.28499999999992,11.8083482710488,-0.211999999988987));
#4173=CARTESIAN_POINT('',(3.28499999999992,8.85689529730707,-0.211999999988987));
#4174=CARTESIAN_POINT('',(2.00084827129937,9.52999999991651,2.21200000001126));
#4175=CARTESIAN_POINT('',(2.00084827128034,13.0924999997652,-0.211999999988987));
#4176=CARTESIAN_POINT('',(2.15397568550603E-14,11.3112499998409,1.00000000001113));
#4177=CARTESIAN_POINT('',(2.15397568550603E-14,11.3112499998409,1.00000000001113));
#4178=CARTESIAN_POINT('',(4.876526315793,8.47142921408271,1.10347286863544E-11));
#4179=CARTESIAN_POINT('',(-4.87652631579294,8.47142921408283,2.00000000001123));
#4180=CARTESIAN_POINT('',(-2.67395297390848,9.52999999991651,2.00000000001123));
#4181=CARTESIAN_POINT('',(-3.28499999999998,9.52999999991651,2.00000000001123));
#4182=CARTESIAN_POINT('',(-3.28499999999998,9.52999999991651,1.10311759726756E-11));
#4183=CARTESIAN_POINT('',(-2.67395297390848,9.52999999991651,1.10311759726756E-11));
#4184=CARTESIAN_POINT('',(-2.67395297389118,13.0924999997653,1.10311759726756E-11));
#4185=CARTESIAN_POINT('',(-3.28499999999998,13.0924999997653,1.10311759726756E-11));
#4186=CARTESIAN_POINT('',(-3.28499999999998,13.0924999997653,2.00000000001123));
#4187=CARTESIAN_POINT('',(-2.67395297389118,13.0924999997653,2.00000000001123));
#4188=CARTESIAN_POINT('',(-3.28499999999998,12.4814529736594,2.00000000001123));
#4189=CARTESIAN_POINT('',(-3.28499999999998,12.4814529736594,1.10311759726756E-11));
#4190=CARTESIAN_POINT('',(-0.751875000045381,13.3054692822881,1.10311759726756E-11));
#4191=CARTESIAN_POINT('',(-1.50375000007558,13.4424999997596,1.10311759726756E-11));
#4192=CARTESIAN_POINT('',(-1.50375000007558,13.4424999997596,2.00000000001123));
#4193=CARTESIAN_POINT('',(-0.751875000045381,13.3054692822881,2.00000000001123));
#4194=CARTESIAN_POINT('',(-3.28499999999998,10.141047026011,1.10311759726756E-11));
#4195=CARTESIAN_POINT('',(-3.28499999999998,10.1410470260109,2.00000000001123));
#4196=CARTESIAN_POINT('',(-0.751875000030275,9.31703071738792,2.00000000001123));
#4197=CARTESIAN_POINT('',(-0.751875000030275,9.31703071738792,1.10311759726756E-11));
#4198=CARTESIAN_POINT('',(2.1316282072803E-14,13.4424999997653,2.00000000001123));
#4199=CARTESIAN_POINT('',(2.1316282072803E-14,13.4424999997653,1.10311759726756E-11));
#4200=CARTESIAN_POINT('',(0.751875000045324,13.3054692822881,2.00000000001123));
#4201=CARTESIAN_POINT('',(1.50375000007562,13.4424999997596,2.00000000001123));
#4202=CARTESIAN_POINT('',(1.50375000007562,13.4424999997596,1.10311759726756E-11));
#4203=CARTESIAN_POINT('',(0.751875000045324,13.3054692822881,1.10311759726756E-11));
#4204=CARTESIAN_POINT('',(2.67395297389122,13.0924999997653,1.10311759726756E-11));
#4205=CARTESIAN_POINT('',(2.67395297389122,13.0924999997653,2.00000000001123));
#4206=CARTESIAN_POINT('',(2.67395297390853,9.52999999991651,2.00000000001123));
#4207=CARTESIAN_POINT('',(0.751875000030218,9.31703071738792,2.00000000001123));
#4208=CARTESIAN_POINT('',(0.751875000030218,9.31703071738792,1.10311759726756E-11));
#4209=CARTESIAN_POINT('',(2.67395297390853,9.52999999991651,1.10311759726756E-11));
#4210=CARTESIAN_POINT('',(3.28500000000002,12.4814529736594,2.00000000001123));
#4211=CARTESIAN_POINT('',(3.28500000000002,10.1410470260109,2.00000000001123));
#4212=CARTESIAN_POINT('',(3.28500000000002,10.1410470260109,1.10311759726756E-11));
#4213=CARTESIAN_POINT('',(3.28500000000002,12.4814529736594,1.10311759726756E-11));
#4214=CARTESIAN_POINT('',(3.28500000000002,13.0924999997653,1.10311759726756E-11));
#4215=CARTESIAN_POINT('',(3.28500000000002,13.0924999997653,2.00000000001123));
#4216=CARTESIAN_POINT('',(3.28500000000002,9.52999999991651,2.00000000001123));
#4217=CARTESIAN_POINT('',(3.28500000000002,9.52999999991651,1.10311759726756E-11));
#4218=CARTESIAN_POINT('',(-2.67395297390848,9.52999999991651,2.00000000001123));
#4219=CARTESIAN_POINT('',(-3.28499999999998,9.52999999991651,2.00000000001123));
#4220=CARTESIAN_POINT('',(-3.28499999999998,9.52999999991651,2.00000000001123));
#4221=CARTESIAN_POINT('',(-3.28499999999998,9.52999999991651,1.10311759726756E-11));
#4222=CARTESIAN_POINT('',(-3.28499999999998,9.52999999991651,1.10311759726756E-11));
#4223=CARTESIAN_POINT('',(-2.67395297390848,9.52999999991651,1.10311759726756E-11));
#4224=CARTESIAN_POINT('',(-2.67395297390848,9.52999999991651,1.10311759726756E-11));
#4225=CARTESIAN_POINT('',(-2.67395297390848,9.52999999991651,2.00000000001123));
#4226=CARTESIAN_POINT('',(-2.67395297389118,13.0924999997653,1.10311759726756E-11));
#4227=CARTESIAN_POINT('',(-3.28499999999998,13.0924999997653,1.10311759726756E-11));
#4228=CARTESIAN_POINT('',(-3.28499999999998,13.0924999997653,1.10311759726756E-11));
#4229=CARTESIAN_POINT('',(-3.28499999999998,13.0924999997653,2.00000000001123));
#4230=CARTESIAN_POINT('',(-3.28499999999998,13.0924999997653,2.00000000001123));
#4231=CARTESIAN_POINT('',(-2.67395297389118,13.0924999997653,2.00000000001123));
#4232=CARTESIAN_POINT('',(-2.67395297389118,13.0924999997653,2.00000000001123));
#4233=CARTESIAN_POINT('',(-2.67395297389118,13.0924999997653,1.10311759726756E-11));
#4234=CARTESIAN_POINT('',(-3.28499999999998,12.4814529736594,2.00000000001123));
#4235=CARTESIAN_POINT('',(-3.28499999999998,13.0924999997653,2.00000000001123));
#4236=CARTESIAN_POINT('',(-3.28499999999998,13.0924999997653,1.10311759726756E-11));
#4237=CARTESIAN_POINT('',(-3.28499999999998,12.4814529736594,1.10311759726756E-11));
#4238=CARTESIAN_POINT('',(-3.28499999999998,12.4814529736594,1.10311759726756E-11));
#4239=CARTESIAN_POINT('',(-3.28499999999998,12.4814529736594,2.00000000001123));
#4240=CARTESIAN_POINT('',(-1.50375000007582,11.3112499998352,1.09849906948512E-11));
#4241=CARTESIAN_POINT('',(-0.751875000045381,13.3054692822881,1.10315307355454E-11));
#4242=CARTESIAN_POINT('',(-1.50375000007558,13.4424999997596,1.10347286863544E-11));
#4243=CARTESIAN_POINT('',(-1.50375000007558,13.4424999997596,1.10311759726756E-11));
#4244=CARTESIAN_POINT('',(-1.50375000007558,13.4424999997596,2.00000000001123));
#4245=CARTESIAN_POINT('',(-1.50375000007606,11.311249999834,2.00000000001119));
#4246=CARTESIAN_POINT('',(-1.50375000007558,13.4424999997596,2.00000000001123));
#4247=CARTESIAN_POINT('',(-0.751875000045381,13.3054692822881,2.00000000001123));
#4248=CARTESIAN_POINT('',(-0.751875000045381,13.3054692822881,2.00000000001123));
#4249=CARTESIAN_POINT('',(-0.751875000045381,13.3054692822881,1.10311759726756E-11));
#4250=CARTESIAN_POINT('',(-1.50375000007555,11.3112499998349,2.00000000001122));
#4251=CARTESIAN_POINT('',(-2.67395297389118,13.0924999997653,2.00000000001123));
#4252=CARTESIAN_POINT('',(-1.50375000007558,13.4424999997596,2.00000000001123));
#4253=CARTESIAN_POINT('',(-1.50375000007554,11.3112499998349,1.10169651179604E-11));
#4254=CARTESIAN_POINT('',(-1.50375000007558,13.4424999997596,1.10318115021019E-11));
#4255=CARTESIAN_POINT('',(-2.67395297389118,13.0924999997653,1.10347286863544E-11));
#4256=CARTESIAN_POINT('',(-3.28499999999998,10.141047026011,1.10311759726756E-11));
#4257=CARTESIAN_POINT('',(-3.28499999999998,10.1410470260109,2.00000000001123));
#4258=CARTESIAN_POINT('',(-1.50375000007553,11.3112499998352,2.00000000001126));
#4259=CARTESIAN_POINT('',(-3.28499999999998,10.1410470260109,2.00000000001123));
#4260=CARTESIAN_POINT('',(-3.28499999999998,12.4814529736594,2.00000000001123));
#4261=CARTESIAN_POINT('',(-1.50375000007561,11.3112499998352,1.09672271264571E-11));
#4262=CARTESIAN_POINT('',(-3.28499999999997,12.4814529736594,1.10329374092958E-11));
#4263=CARTESIAN_POINT('',(-3.28499999999999,10.141047026011,1.10347286863544E-11));
#4264=CARTESIAN_POINT('',(-1.50375000007558,11.3112499998352,2.00000000001136));
#4265=CARTESIAN_POINT('',(-0.751875000030276,9.31703071738792,2.00000000001123));
#4266=CARTESIAN_POINT('',(-2.67395297390848,9.52999999991652,2.00000000001124));
#4267=CARTESIAN_POINT('',(-1.50375000007559,11.311249999835,1.10276232589968E-11));
#4268=CARTESIAN_POINT('',(-2.67395297390848,9.52999999991652,1.10318036397856E-11));
#4269=CARTESIAN_POINT('',(-0.751875000030281,9.31703071738791,1.10347286863544E-11));
#4270=CARTESIAN_POINT('',(-0.751875000030275,9.31703071738792,1.10311759726756E-11));
#4271=CARTESIAN_POINT('',(-0.751875000030275,9.31703071738792,2.00000000001123));
#4272=CARTESIAN_POINT('',(-3.28499999999998,9.52999999991651,2.00000000001123));
#4273=CARTESIAN_POINT('',(-3.28499999999998,10.1410470260109,2.00000000001123));
#4274=CARTESIAN_POINT('',(2.22045200612319E-13,11.3112499998408,2.0000000000118));
#4275=CARTESIAN_POINT('',(-0.751875000045381,13.3054692822881,2.00000000001123));
#4276=CARTESIAN_POINT('',(2.1094237467878E-14,13.4424999997653,2.00000000001123));
#4277=CARTESIAN_POINT('',(2.1316282072803E-14,13.4424999997653,2.00000000001123));
#4278=CARTESIAN_POINT('',(2.1316282072803E-14,13.4424999997653,1.10311759726756E-11));
#4279=CARTESIAN_POINT('',(2.41684848993772E-13,11.3112499998407,1.09849906948513E-11));
#4280=CARTESIAN_POINT('',(2.12052597703405E-14,13.4424999997653,1.10315307355453E-11));
#4281=CARTESIAN_POINT('',(-0.751875000045381,13.3054692822881,1.10347286863544E-11));
#4282=CARTESIAN_POINT('',(1.50375000007597,11.3112499998341,2.0000000000104));
#4283=CARTESIAN_POINT('',(0.751875000045324,13.3054692822881,2.00000000001123));
#4284=CARTESIAN_POINT('',(1.50375000007562,13.4424999997596,2.00000000001123));
#4285=CARTESIAN_POINT('',(1.50375000007562,13.4424999997596,2.00000000001123));
#4286=CARTESIAN_POINT('',(1.50375000007562,13.4424999997596,1.10311759726756E-11));
#4287=CARTESIAN_POINT('',(1.50375000007594,11.3112499998341,1.0984990694851E-11));
#4288=CARTESIAN_POINT('',(1.50375000007562,13.4424999997596,1.10315307355454E-11));
#4289=CARTESIAN_POINT('',(0.751875000045317,13.3054692822881,1.10347286863544E-11));
#4290=CARTESIAN_POINT('',(0.751875000045324,13.3054692822881,1.10311759726756E-11));
#4291=CARTESIAN_POINT('',(0.751875000045324,13.3054692822881,2.00000000001123));
#4292=CARTESIAN_POINT('',(1.50375000007533,11.311249999834,1.10169651179603E-11));
#4293=CARTESIAN_POINT('',(2.67395297389122,13.0924999997653,1.10318115021019E-11));
#4294=CARTESIAN_POINT('',(1.50375000007562,13.4424999997596,1.10347286863544E-11));
#4295=CARTESIAN_POINT('',(1.5037500000753,11.3112499998339,2.00000000001122));
#4296=CARTESIAN_POINT('',(1.50375000007562,13.4424999997596,2.00000000001123));
#4297=CARTESIAN_POINT('',(2.67395297389122,13.0924999997653,2.00000000001123));
#4298=CARTESIAN_POINT('',(2.67395297389122,13.0924999997653,2.00000000001123));
#4299=CARTESIAN_POINT('',(2.67395297389122,13.0924999997653,1.10311759726756E-11));
#4300=CARTESIAN_POINT('',(1.50375000007556,11.3112499998355,2.0000000000111));
#4301=CARTESIAN_POINT('',(2.67395297390853,9.52999999991651,2.00000000001123));
#4302=CARTESIAN_POINT('',(0.751875000030218,9.31703071738792,2.00000000001123));
#4303=CARTESIAN_POINT('',(0.751875000030218,9.31703071738792,2.00000000001123));
#4304=CARTESIAN_POINT('',(0.751875000030218,9.31703071738792,1.10311759726756E-11));
#4305=CARTESIAN_POINT('',(1.50375000007561,11.3112499998349,1.10276232589968E-11));
#4306=CARTESIAN_POINT('',(0.751875000030216,9.31703071738791,1.10318036397856E-11));
#4307=CARTESIAN_POINT('',(2.67395297390852,9.52999999991651,1.10347286863544E-11));
#4308=CARTESIAN_POINT('',(2.67395297390853,9.52999999991651,1.10311759726756E-11));
#4309=CARTESIAN_POINT('',(2.67395297390853,9.52999999991651,2.00000000001123));
#4310=CARTESIAN_POINT('',(1.50375000007548,11.3112499998352,2.0000000000113));
#4311=CARTESIAN_POINT('',(3.28500000000002,12.4814529736594,2.00000000001123));
#4312=CARTESIAN_POINT('',(3.28500000000002,10.1410470260109,2.00000000001123));
#4313=CARTESIAN_POINT('',(3.28500000000002,10.1410470260109,2.00000000001123));
#4314=CARTESIAN_POINT('',(3.28500000000002,10.1410470260109,1.10311759726756E-11));
#4315=CARTESIAN_POINT('',(1.50375000007558,11.3112499998352,1.08251185793051E-11));
#4316=CARTESIAN_POINT('',(3.28500000000002,10.1410470260109,1.10311458443506E-11));
#4317=CARTESIAN_POINT('',(3.28500000000002,12.4814529736594,1.10347286863544E-11));
#4318=CARTESIAN_POINT('',(3.28500000000002,12.4814529736594,1.10311759726756E-11));
#4319=CARTESIAN_POINT('',(3.28500000000002,12.4814529736594,2.00000000001123));
#4320=CARTESIAN_POINT('',(3.28500000000002,12.4814529736594,1.10311759726756E-11));
#4321=CARTESIAN_POINT('',(3.28500000000002,13.0924999997653,1.10311759726756E-11));
#4322=CARTESIAN_POINT('',(3.28500000000002,13.0924999997653,1.10311759726756E-11));
#4323=CARTESIAN_POINT('',(3.28500000000002,13.0924999997653,2.00000000001123));
#4324=CARTESIAN_POINT('',(3.28500000000002,13.0924999997653,2.00000000001123));
#4325=CARTESIAN_POINT('',(3.28500000000002,12.4814529736594,2.00000000001123));
#4326=CARTESIAN_POINT('',(3.28500000000002,10.1410470260109,2.00000000001123));
#4327=CARTESIAN_POINT('',(3.28500000000002,9.52999999991651,2.00000000001123));
#4328=CARTESIAN_POINT('',(3.28500000000002,9.52999999991651,2.00000000001123));
#4329=CARTESIAN_POINT('',(3.28500000000002,9.52999999991651,1.10311759726756E-11));
#4330=CARTESIAN_POINT('',(3.28500000000002,9.52999999991651,1.10311759726756E-11));
#4331=CARTESIAN_POINT('',(3.28500000000002,10.1410470260109,1.10311759726756E-11));
#4332=CARTESIAN_POINT('',(2.67395297390853,9.52999999991651,1.10311759726756E-11));
#4333=CARTESIAN_POINT('',(3.28500000000002,9.52999999991651,1.10311759726756E-11));
#4334=CARTESIAN_POINT('',(3.28500000000002,9.52999999991651,2.00000000001123));
#4335=CARTESIAN_POINT('',(2.67395297390853,9.52999999991651,2.00000000001123));
#4336=CARTESIAN_POINT('',(2.67395297389122,13.0924999997653,2.00000000001123));
#4337=CARTESIAN_POINT('',(3.28500000000002,13.0924999997653,2.00000000001123));
#4338=CARTESIAN_POINT('',(3.28500000000002,13.0924999997653,1.10311759726756E-11));
#4339=CARTESIAN_POINT('',(2.67395297389122,13.0924999997653,1.10311759726756E-11));
#4340=CARTESIAN_POINT('',(-1.72895370856371E-13,11.3112499998415,8.99902374840176E-12));
#4341=CARTESIAN_POINT('',(0.751875000045324,13.3054692822881,1.10313216349677E-11));
#4342=CARTESIAN_POINT('',(2.12052597703405E-14,13.4424999997653,1.10347286863544E-11));
#4343=CARTESIAN_POINT('',(-1.77954454803201E-13,11.3112499998414,2.00000000001156));
#4344=CARTESIAN_POINT('',(2.14273043752655E-14,13.4424999997653,2.00000000001123));
#4345=CARTESIAN_POINT('',(0.751875000045317,13.3054692822881,2.00000000001123));
#4346=CARTESIAN_POINT('',(-5.646326659179E-14,11.311249999841,2.00000000001165));
#4347=CARTESIAN_POINT('',(0.751875000030216,9.31703071738793,2.00000000001123));
#4348=CARTESIAN_POINT('',(-0.751875000030282,9.31703071738791,2.00000000001123));
#4349=CARTESIAN_POINT('',(-2.88093017975249E-14,11.3112499998413,1.07469588783715E-11));
#4350=CARTESIAN_POINT('',(-0.751875000030275,9.31703071738792,1.10320361329546E-11));
#4351=CARTESIAN_POINT('',(0.751875000030218,9.31703071738792,1.10347286863544E-11));
#4352=CARTESIAN_POINT('',(-3.28499999999998,9.52999999991651,1.10311759726756E-11));
#4353=CARTESIAN_POINT('',(-3.28499999999998,10.141047026011,1.10311759726756E-11));
#4354=CARTESIAN_POINT('',(-3.95810470260913,-7.72999999993058,2.21200000001126));
#4355=CARTESIAN_POINT('',(-3.95810470261086,-4.16750000008189,-0.211999999988987));
#4356=CARTESIAN_POINT('',(-3.28499999999998,-3.4943952974712,-0.211999999988987));
#4357=CARTESIAN_POINT('',(-1.50375000007568,-5.94875000001188,1.00000000001114));
#4358=CARTESIAN_POINT('',(-1.50375000007568,-5.94875000001188,1.00000000001113));
#4359=CARTESIAN_POINT('',(-1.50375000007568,-5.94875000001188,1.00000000001113));
#4360=CARTESIAN_POINT('',(-1.50375000007568,-5.94875000001188,1.00000000001114));
#4361=CARTESIAN_POINT('',(-3.28499999999998,-6.44584827122664,-0.211999999988987));
#4362=CARTESIAN_POINT('',(2.12648898266997E-14,-5.94875000000619,1.00000000001113));
#4363=CARTESIAN_POINT('',(1.50375000007562,-5.94875000001188,1.00000000001114));
#4364=CARTESIAN_POINT('',(1.50375000007562,-5.94875000001188,1.00000000001113));
#4365=CARTESIAN_POINT('',(1.50375000007562,-5.94875000001188,1.00000000001115));
#4366=CARTESIAN_POINT('',(1.50375000007562,-5.94875000001188,1.00000000001113));
#4367=CARTESIAN_POINT('',(3.28499999999992,-5.45165172879828,-0.211999999988987));
#4368=CARTESIAN_POINT('',(3.28499999999992,-8.40310470254002,-0.211999999988987));
#4369=CARTESIAN_POINT('',(2.00084827129937,-7.72999999993058,2.21200000001126));
#4370=CARTESIAN_POINT('',(2.00084827128034,-4.16750000008189,-0.211999999988987));
#4371=CARTESIAN_POINT('',(2.12648898266997E-14,-5.94875000000619,1.00000000001113));
#4372=CARTESIAN_POINT('',(2.12648898266997E-14,-5.94875000000619,1.00000000001113));
#4373=CARTESIAN_POINT('',(4.876526315793,-8.78857078576432,1.10347286863544E-11));
#4374=CARTESIAN_POINT('',(-4.87652631579299,-8.78857078576427,2.00000000001123));
#4375=CARTESIAN_POINT('',(-2.67395297390848,-7.72999999993058,2.00000000001123));
#4376=CARTESIAN_POINT('',(-3.28499999999998,-7.72999999993058,2.00000000001123));
#4377=CARTESIAN_POINT('',(-3.28499999999998,-7.72999999993058,1.10311759726756E-11));
#4378=CARTESIAN_POINT('',(-2.67395297390848,-7.72999999993058,1.10311759726756E-11));
#4379=CARTESIAN_POINT('',(-2.67395297389118,-4.16750000008179,1.10311759726756E-11));
#4380=CARTESIAN_POINT('',(-3.28499999999998,-4.16750000008179,1.10311759726756E-11));
#4381=CARTESIAN_POINT('',(-3.28499999999998,-4.16750000008179,2.00000000001123));
#4382=CARTESIAN_POINT('',(-2.67395297389118,-4.16750000008179,2.00000000001123));
#4383=CARTESIAN_POINT('',(-3.28499999999998,-4.77854702618768,2.00000000001123));
#4384=CARTESIAN_POINT('',(-3.28499999999998,-4.77854702618768,1.10311759726756E-11));
#4385=CARTESIAN_POINT('',(-0.751875000045381,-3.95453071755899,1.10311759726756E-11));
#4386=CARTESIAN_POINT('',(-1.50375000007558,-3.81750000008748,1.10311759726756E-11));
#4387=CARTESIAN_POINT('',(-1.50375000007558,-3.81750000008748,2.00000000001123));
#4388=CARTESIAN_POINT('',(-0.751875000045381,-3.95453071755899,2.00000000001123));
#4389=CARTESIAN_POINT('',(-3.28499999999998,-7.11895297383609,1.10311759726756E-11));
#4390=CARTESIAN_POINT('',(-3.28499999999998,-7.11895297383619,2.00000000001123));
#4391=CARTESIAN_POINT('',(-0.751875000030267,-7.94296928245919,2.00000000001123));
#4392=CARTESIAN_POINT('',(-0.751875000030275,-7.94296928245919,1.10311759726756E-11));
#4393=CARTESIAN_POINT('',(2.1316282072803E-14,-3.81750000008178,2.00000000001123));
#4394=CARTESIAN_POINT('',(2.1316282072803E-14,-3.81750000008178,1.10311759726756E-11));
#4395=CARTESIAN_POINT('',(0.751875000045324,-3.95453071755899,2.00000000001123));
#4396=CARTESIAN_POINT('',(1.50375000007562,-3.81750000008748,2.00000000001123));
#4397=CARTESIAN_POINT('',(1.50375000007562,-3.81750000008748,1.10311759726756E-11));
#4398=CARTESIAN_POINT('',(0.751875000045324,-3.95453071755899,1.10311759726756E-11));
#4399=CARTESIAN_POINT('',(2.67395297389122,-4.16750000008179,1.10311759726756E-11));
#4400=CARTESIAN_POINT('',(2.67395297389122,-4.16750000008179,2.00000000001123));
#4401=CARTESIAN_POINT('',(2.67395297390853,-7.72999999993058,2.00000000001123));
#4402=CARTESIAN_POINT('',(0.751875000030218,-7.94296928245919,2.00000000001123));
#4403=CARTESIAN_POINT('',(0.751875000030218,-7.94296928245919,1.10311759726756E-11));
#4404=CARTESIAN_POINT('',(2.67395297390853,-7.72999999993058,1.10311759726756E-11));
#4405=CARTESIAN_POINT('',(3.28500000000002,-4.77854702618769,2.00000000001123));
#4406=CARTESIAN_POINT('',(3.28500000000002,-7.11895297383619,2.00000000001123));
#4407=CARTESIAN_POINT('',(3.28500000000002,-7.11895297383619,1.10311759726756E-11));
#4408=CARTESIAN_POINT('',(3.28500000000002,-4.77854702618769,1.10311759726756E-11));
#4409=CARTESIAN_POINT('',(3.28500000000002,-4.16750000008179,1.10311759726756E-11));
#4410=CARTESIAN_POINT('',(3.28500000000002,-4.16750000008179,2.00000000001123));
#4411=CARTESIAN_POINT('',(3.28500000000002,-7.72999999993058,2.00000000001123));
#4412=CARTESIAN_POINT('',(3.28500000000002,-7.72999999993058,1.10311759726756E-11));
#4413=CARTESIAN_POINT('',(-2.67395297390848,-7.72999999993058,2.00000000001123));
#4414=CARTESIAN_POINT('',(-3.28499999999998,-7.72999999993058,2.00000000001123));
#4415=CARTESIAN_POINT('',(-3.28499999999998,-7.72999999993058,2.00000000001123));
#4416=CARTESIAN_POINT('',(-3.28499999999998,-7.72999999993058,1.10311759726756E-11));
#4417=CARTESIAN_POINT('',(-3.28499999999998,-7.72999999993058,1.10311759726756E-11));
#4418=CARTESIAN_POINT('',(-2.67395297390848,-7.72999999993058,1.10311759726756E-11));
#4419=CARTESIAN_POINT('',(-2.67395297390848,-7.72999999993058,1.10311759726756E-11));
#4420=CARTESIAN_POINT('',(-2.67395297390848,-7.72999999993058,2.00000000001123));
#4421=CARTESIAN_POINT('',(-2.67395297389118,-4.16750000008179,1.10311759726756E-11));
#4422=CARTESIAN_POINT('',(-3.28499999999998,-4.16750000008179,1.10311759726756E-11));
#4423=CARTESIAN_POINT('',(-3.28499999999998,-4.16750000008179,1.10311759726756E-11));
#4424=CARTESIAN_POINT('',(-3.28499999999998,-4.16750000008179,2.00000000001123));
#4425=CARTESIAN_POINT('',(-3.28499999999998,-4.16750000008179,2.00000000001123));
#4426=CARTESIAN_POINT('',(-2.67395297389118,-4.16750000008179,2.00000000001123));
#4427=CARTESIAN_POINT('',(-2.67395297389118,-4.16750000008179,2.00000000001123));
#4428=CARTESIAN_POINT('',(-2.67395297389118,-4.16750000008179,1.10311759726756E-11));
#4429=CARTESIAN_POINT('',(-3.28499999999998,-4.77854702618768,2.00000000001123));
#4430=CARTESIAN_POINT('',(-3.28499999999998,-4.16750000008179,2.00000000001123));
#4431=CARTESIAN_POINT('',(-3.28499999999998,-4.16750000008179,1.10311759726756E-11));
#4432=CARTESIAN_POINT('',(-3.28499999999998,-4.77854702618768,1.10311759726756E-11));
#4433=CARTESIAN_POINT('',(-3.28499999999998,-4.77854702618768,1.10311759726756E-11));
#4434=CARTESIAN_POINT('',(-3.28499999999998,-4.77854702618768,2.00000000001123));
#4435=CARTESIAN_POINT('',(-1.50375000007603,-5.94875000001292,1.09849906948512E-11));
#4436=CARTESIAN_POINT('',(-0.751875000045381,-3.95453071755899,1.10315307355454E-11));
#4437=CARTESIAN_POINT('',(-1.50375000007558,-3.81750000008748,1.10347286863544E-11));
#4438=CARTESIAN_POINT('',(-1.50375000007558,-3.81750000008748,1.10311759726756E-11));
#4439=CARTESIAN_POINT('',(-1.50375000007558,-3.81750000008748,2.00000000001123));
#4440=CARTESIAN_POINT('',(-1.50375000007588,-5.94875000001207,2.00000000001116));
#4441=CARTESIAN_POINT('',(-1.50375000007558,-3.81750000008748,2.00000000001123));
#4442=CARTESIAN_POINT('',(-0.751875000045381,-3.95453071755899,2.00000000001123));
#4443=CARTESIAN_POINT('',(-0.751875000045381,-3.95453071755899,2.00000000001123));
#4444=CARTESIAN_POINT('',(-0.751875000045381,-3.95453071755899,1.10311759726756E-11));
#4445=CARTESIAN_POINT('',(-1.50375000007544,-5.94875000001249,2.00000000001122));
#4446=CARTESIAN_POINT('',(-2.67395297389118,-4.16750000008179,2.00000000001123));
#4447=CARTESIAN_POINT('',(-1.50375000007558,-3.81750000008748,2.00000000001123));
#4448=CARTESIAN_POINT('',(-1.50375000007544,-5.94875000001249,1.10169651179604E-11));
#4449=CARTESIAN_POINT('',(-1.50375000007558,-3.81750000008748,1.10318115021019E-11));
#4450=CARTESIAN_POINT('',(-2.67395297389118,-4.16750000008179,1.10347286863544E-11));
#4451=CARTESIAN_POINT('',(-3.28499999999998,-7.11895297383609,1.10311759726756E-11));
#4452=CARTESIAN_POINT('',(-3.28499999999998,-7.11895297383619,2.00000000001123));
#4453=CARTESIAN_POINT('',(-1.5037500000756,-5.94875000001193,2.00000000001126));
#4454=CARTESIAN_POINT('',(-3.28499999999998,-7.11895297383619,2.00000000001123));
#4455=CARTESIAN_POINT('',(-3.28499999999998,-4.77854702618768,2.00000000001123));
#4456=CARTESIAN_POINT('',(-1.50375000007561,-5.94875000001189,1.09672271264572E-11));
#4457=CARTESIAN_POINT('',(-3.28499999999998,-4.77854702618768,1.10329374092958E-11));
#4458=CARTESIAN_POINT('',(-3.28499999999998,-7.11895297383609,1.10347286863544E-11));
#4459=CARTESIAN_POINT('',(-1.50375000007556,-5.94875000001189,2.00000000001136));
#4460=CARTESIAN_POINT('',(-0.751875000030268,-7.94296928245919,2.00000000001123));
#4461=CARTESIAN_POINT('',(-2.67395297390848,-7.72999999993058,2.00000000001124));
#4462=CARTESIAN_POINT('',(-1.50375000007558,-5.94875000001206,1.10276232589967E-11));
#4463=CARTESIAN_POINT('',(-2.67395297390847,-7.72999999993058,1.10318036397856E-11));
#4464=CARTESIAN_POINT('',(-0.751875000030282,-7.94296928245919,1.10347286863544E-11));
#4465=CARTESIAN_POINT('',(-0.751875000030275,-7.94296928245919,1.10311759726756E-11));
#4466=CARTESIAN_POINT('',(-0.751875000030267,-7.94296928245919,2.00000000001123));
#4467=CARTESIAN_POINT('',(-3.28499999999998,-7.11895297383609,1.10311759726756E-11));
#4468=CARTESIAN_POINT('',(-3.28499999999998,-7.72999999993058,1.10311759726756E-11));
#4469=CARTESIAN_POINT('',(-3.28499999999998,-7.72999999993058,2.00000000001123));
#4470=CARTESIAN_POINT('',(-3.28499999999998,-7.11895297383619,2.00000000001123));
#4471=CARTESIAN_POINT('',(2.0041264696508E-13,-5.94875000000622,2.00000000001183));
#4472=CARTESIAN_POINT('',(-0.751875000045381,-3.95453071755899,2.00000000001123));
#4473=CARTESIAN_POINT('',(2.14273043752655E-14,-3.81750000008179,2.00000000001123));
#4474=CARTESIAN_POINT('',(2.1316282072803E-14,-3.81750000008178,2.00000000001123));
#4475=CARTESIAN_POINT('',(2.1316282072803E-14,-3.81750000008178,1.10311759726756E-11));
#4476=CARTESIAN_POINT('',(2.41182524442239E-13,-5.94875000000631,1.09849906948512E-11));
#4477=CARTESIAN_POINT('',(2.12052597703405E-14,-3.81750000008178,1.10315307355453E-11));
#4478=CARTESIAN_POINT('',(-0.751875000045381,-3.95453071755899,1.10347286863544E-11));
#4479=CARTESIAN_POINT('',(1.50375000007587,-5.94875000001234,2.00000000001042));
#4480=CARTESIAN_POINT('',(0.751875000045324,-3.95453071755899,2.00000000001123));
#4481=CARTESIAN_POINT('',(1.50375000007562,-3.81750000008749,2.00000000001123));
#4482=CARTESIAN_POINT('',(1.50375000007562,-3.81750000008748,2.00000000001123));
#4483=CARTESIAN_POINT('',(1.50375000007562,-3.81750000008748,1.10311759726756E-11));
#4484=CARTESIAN_POINT('',(1.50375000007586,-5.94875000001234,1.09849906948512E-11));
#4485=CARTESIAN_POINT('',(1.50375000007562,-3.81750000008749,1.10315307355454E-11));
#4486=CARTESIAN_POINT('',(0.751875000045317,-3.95453071755899,1.10347286863544E-11));
#4487=CARTESIAN_POINT('',(0.751875000045324,-3.95453071755899,1.10311759726756E-11));
#4488=CARTESIAN_POINT('',(0.751875000045324,-3.95453071755899,2.00000000001123));
#4489=CARTESIAN_POINT('',(1.50375000007562,-5.94875000001202,1.10169651179603E-11));
#4490=CARTESIAN_POINT('',(2.67395297389122,-4.16750000008179,1.10318115021019E-11));
#4491=CARTESIAN_POINT('',(1.50375000007562,-3.81750000008748,1.10347286863544E-11));
#4492=CARTESIAN_POINT('',(1.50375000007564,-5.94875000001194,2.00000000001123));
#4493=CARTESIAN_POINT('',(1.50375000007562,-3.81750000008748,2.00000000001123));
#4494=CARTESIAN_POINT('',(2.67395297389122,-4.16750000008179,2.00000000001123));
#4495=CARTESIAN_POINT('',(2.67395297389122,-4.16750000008179,2.00000000001123));
#4496=CARTESIAN_POINT('',(2.67395297389122,-4.16750000008179,1.10311759726756E-11));
#4497=CARTESIAN_POINT('',(1.50375000007557,-5.94875000001171,2.0000000000111));
#4498=CARTESIAN_POINT('',(2.67395297390853,-7.72999999993059,2.00000000001123));
#4499=CARTESIAN_POINT('',(0.751875000030217,-7.94296928245918,2.00000000001123));
#4500=CARTESIAN_POINT('',(0.751875000030218,-7.94296928245919,2.00000000001123));
#4501=CARTESIAN_POINT('',(0.751875000030218,-7.94296928245919,1.10311759726756E-11));
#4502=CARTESIAN_POINT('',(1.50375000007558,-5.94875000001191,1.10276232589968E-11));
#4503=CARTESIAN_POINT('',(0.751875000030218,-7.94296928245919,1.10318036397856E-11));
#4504=CARTESIAN_POINT('',(2.67395297390852,-7.72999999993058,1.10347286863544E-11));
#4505=CARTESIAN_POINT('',(2.67395297390853,-7.72999999993058,1.10311759726756E-11));
#4506=CARTESIAN_POINT('',(2.67395297390853,-7.72999999993058,2.00000000001123));
#4507=CARTESIAN_POINT('',(1.50375000007543,-5.94875000001195,2.00000000001129));
#4508=CARTESIAN_POINT('',(3.28500000000001,-4.77854702618769,2.00000000001123));
#4509=CARTESIAN_POINT('',(3.28500000000003,-7.11895297383619,2.00000000001123));
#4510=CARTESIAN_POINT('',(3.28500000000002,-7.11895297383619,2.00000000001123));
#4511=CARTESIAN_POINT('',(3.28500000000002,-7.11895297383619,1.10311759726756E-11));
#4512=CARTESIAN_POINT('',(1.5037500000756,-5.94875000001194,1.08251185793051E-11));
#4513=CARTESIAN_POINT('',(3.28500000000002,-7.11895297383619,1.10311458443506E-11));
#4514=CARTESIAN_POINT('',(3.28500000000002,-4.77854702618769,1.10347286863544E-11));
#4515=CARTESIAN_POINT('',(3.28500000000002,-4.77854702618769,1.10311759726756E-11));
#4516=CARTESIAN_POINT('',(3.28500000000002,-4.77854702618769,2.00000000001123));
#4517=CARTESIAN_POINT('',(3.28500000000002,-4.77854702618769,1.10311759726756E-11));
#4518=CARTESIAN_POINT('',(3.28500000000002,-4.16750000008179,1.10311759726756E-11));
#4519=CARTESIAN_POINT('',(3.28500000000002,-4.16750000008179,1.10311759726756E-11));
#4520=CARTESIAN_POINT('',(3.28500000000002,-4.16750000008179,2.00000000001123));
#4521=CARTESIAN_POINT('',(3.28500000000002,-4.16750000008179,2.00000000001123));
#4522=CARTESIAN_POINT('',(3.28500000000002,-4.77854702618769,2.00000000001123));
#4523=CARTESIAN_POINT('',(3.28500000000002,-7.11895297383619,2.00000000001123));
#4524=CARTESIAN_POINT('',(3.28500000000002,-7.72999999993058,2.00000000001123));
#4525=CARTESIAN_POINT('',(3.28500000000002,-7.72999999993058,2.00000000001123));
#4526=CARTESIAN_POINT('',(3.28500000000002,-7.72999999993058,1.10311759726756E-11));
#4527=CARTESIAN_POINT('',(3.28500000000002,-7.72999999993058,1.10311759726756E-11));
#4528=CARTESIAN_POINT('',(3.28500000000002,-7.11895297383619,1.10311759726756E-11));
#4529=CARTESIAN_POINT('',(2.67395297390853,-7.72999999993058,1.10311759726756E-11));
#4530=CARTESIAN_POINT('',(3.28500000000002,-7.72999999993058,1.10311759726756E-11));
#4531=CARTESIAN_POINT('',(3.28500000000002,-7.72999999993058,2.00000000001123));
#4532=CARTESIAN_POINT('',(2.67395297390853,-7.72999999993058,2.00000000001123));
#4533=CARTESIAN_POINT('',(2.67395297389122,-4.16750000008179,2.00000000001123));
#4534=CARTESIAN_POINT('',(3.28500000000002,-4.16750000008179,2.00000000001123));
#4535=CARTESIAN_POINT('',(3.28500000000002,-4.16750000008179,1.10311759726756E-11));
#4536=CARTESIAN_POINT('',(2.67395297389122,-4.16750000008179,1.10311759726756E-11));
#4537=CARTESIAN_POINT('',(5.89615146085978E-14,-5.94875000000445,8.99902374840154E-12));
#4538=CARTESIAN_POINT('',(0.751875000045324,-3.95453071755899,1.10313216349678E-11));
#4539=CARTESIAN_POINT('',(2.14273043752655E-14,-3.81750000008179,1.10347286863544E-11));
#4540=CARTESIAN_POINT('',(3.30587971376097E-14,-5.94875000000445,2.00000000001156));
#4541=CARTESIAN_POINT('',(2.1316282072803E-14,-3.81750000008178,2.00000000001123));
#4542=CARTESIAN_POINT('',(0.751875000045317,-3.95453071755899,2.00000000001123));
#4543=CARTESIAN_POINT('',(-4.13268749058304E-14,-5.94875000000601,2.00000000001165));
#4544=CARTESIAN_POINT('',(0.751875000030218,-7.94296928245919,2.00000000001123));
#4545=CARTESIAN_POINT('',(-0.751875000030282,-7.94296928245919,2.00000000001123));
#4546=CARTESIAN_POINT('',(-2.82326371639997E-14,-5.94875000000592,1.07469588783715E-11));
#4547=CARTESIAN_POINT('',(-0.751875000030274,-7.94296928245919,1.10320361329546E-11));
#4548=CARTESIAN_POINT('',(0.751875000030218,-7.94296928245919,1.10347286863544E-11));
#4549=CARTESIAN_POINT('',(-3.95810470260913,-9.52999999991658,-0.211999999988987));
#4550=CARTESIAN_POINT('',(-3.95810470261086,-13.0924999997653,2.21200000001126));
#4551=CARTESIAN_POINT('',(-3.28499999999998,-11.8083482710489,-0.211999999988987));
#4552=CARTESIAN_POINT('',(-1.50375000007568,-11.3112499998353,1.00000000001113));
#4553=CARTESIAN_POINT('',(-1.50375000007568,-11.3112499998353,1.00000000001114));
#4554=CARTESIAN_POINT('',(-1.50375000007568,-11.3112499998353,1.00000000001113));
#4555=CARTESIAN_POINT('',(-1.50375000007568,-11.3112499998353,1.00000000001114));
#4556=CARTESIAN_POINT('',(-3.28499999999998,-8.85689529730714,-0.211999999988987));
#4557=CARTESIAN_POINT('',(2.12241523708892E-14,-11.311249999841,1.00000000001113));
#4558=CARTESIAN_POINT('',(1.50375000007562,-11.3112499998353,1.00000000001115));
#4559=CARTESIAN_POINT('',(1.50375000007562,-11.3112499998353,1.00000000001113));
#4560=CARTESIAN_POINT('',(1.50375000007562,-11.3112499998353,1.00000000001115));
#4561=CARTESIAN_POINT('',(1.50375000007562,-11.3112499998353,1.00000000001113));
#4562=CARTESIAN_POINT('',(3.28499999999992,-13.765604702376,-0.211999999988987));
#4563=CARTESIAN_POINT('',(3.28499999999992,-10.8141517286204,-0.211999999988987));
#4564=CARTESIAN_POINT('',(2.00084827129937,-9.52999999991658,-0.211999999988987));
#4565=CARTESIAN_POINT('',(2.00084827128034,-13.0924999997653,2.21200000001126));
#4566=CARTESIAN_POINT('',(2.12241523708892E-14,-11.311249999841,1.00000000001113));
#4567=CARTESIAN_POINT('',(2.12241523708892E-14,-11.311249999841,1.00000000001113));
#4568=CARTESIAN_POINT('',(4.87652631579295,-13.9053246166456,1.10347286863544E-11));
#4569=CARTESIAN_POINT('',(-4.87652631579295,-13.9053246166456,2.00000000001123));
#4570=CARTESIAN_POINT('',(-2.67395297390848,-9.52999999991658,2.00000000001123));
#4571=CARTESIAN_POINT('',(-2.67395297390848,-9.52999999991658,1.10311759726756E-11));
#4572=CARTESIAN_POINT('',(-3.28499999999998,-9.52999999991658,1.10311759726756E-11));
#4573=CARTESIAN_POINT('',(-3.28499999999998,-9.52999999991658,2.00000000001123));
#4574=CARTESIAN_POINT('',(-2.67395297389118,-13.0924999997654,1.10311759726756E-11));
#4575=CARTESIAN_POINT('',(-2.67395297389118,-13.0924999997654,2.00000000001123));
#4576=CARTESIAN_POINT('',(-3.28499999999998,-13.0924999997654,2.00000000001123));
#4577=CARTESIAN_POINT('',(-3.28499999999998,-13.0924999997654,1.10311759726756E-11));
#4578=CARTESIAN_POINT('',(-3.28499999999998,-12.4814529736595,2.00000000001123));
#4579=CARTESIAN_POINT('',(-3.28499999999998,-12.4814529736595,1.10311759726756E-11));
#4580=CARTESIAN_POINT('',(-0.751875000045381,-13.3054692822882,1.10311759726756E-11));
#4581=CARTESIAN_POINT('',(-0.751875000045381,-13.3054692822882,2.00000000001123));
#4582=CARTESIAN_POINT('',(-1.50375000007558,-13.4424999997597,2.00000000001123));
#4583=CARTESIAN_POINT('',(-1.50375000007558,-13.4424999997597,1.10311759726756E-11));
#4584=CARTESIAN_POINT('',(-3.28499999999998,-10.1410470260111,1.10311759726756E-11));
#4585=CARTESIAN_POINT('',(-3.28499999999998,-10.141047026011,2.00000000001123));
#4586=CARTESIAN_POINT('',(-0.751875000030275,-9.31703071738799,2.00000000001123));
#4587=CARTESIAN_POINT('',(-0.751875000030267,-9.31703071738799,1.10311759726756E-11));
#4588=CARTESIAN_POINT('',(2.1316282072803E-14,-13.4424999997654,1.10311759726756E-11));
#4589=CARTESIAN_POINT('',(2.1316282072803E-14,-13.4424999997654,2.00000000001123));
#4590=CARTESIAN_POINT('',(0.751875000045324,-13.3054692822882,2.00000000001123));
#4591=CARTESIAN_POINT('',(0.751875000045324,-13.3054692822882,1.10311759726756E-11));
#4592=CARTESIAN_POINT('',(1.50375000007562,-13.4424999997597,1.10311759726756E-11));
#4593=CARTESIAN_POINT('',(1.50375000007562,-13.4424999997597,2.00000000001123));
#4594=CARTESIAN_POINT('',(2.67395297389122,-13.0924999997654,1.10311759726756E-11));
#4595=CARTESIAN_POINT('',(2.67395297389122,-13.0924999997654,2.00000000001123));
#4596=CARTESIAN_POINT('',(2.67395297390853,-9.52999999991658,2.00000000001123));
#4597=CARTESIAN_POINT('',(2.67395297390853,-9.52999999991658,1.10311759726756E-11));
#4598=CARTESIAN_POINT('',(0.751875000030218,-9.31703071738799,1.10311759726756E-11));
#4599=CARTESIAN_POINT('',(0.751875000030218,-9.31703071738799,2.00000000001123));
#4600=CARTESIAN_POINT('',(3.28500000000002,-12.4814529736595,2.00000000001123));
#4601=CARTESIAN_POINT('',(3.28500000000002,-12.4814529736595,1.10311759726756E-11));
#4602=CARTESIAN_POINT('',(3.28500000000002,-10.141047026011,1.10311759726756E-11));
#4603=CARTESIAN_POINT('',(3.28500000000002,-10.141047026011,2.00000000001123));
#4604=CARTESIAN_POINT('',(3.28500000000002,-13.0924999997654,2.00000000001123));
#4605=CARTESIAN_POINT('',(3.28500000000002,-13.0924999997654,1.10311759726756E-11));
#4606=CARTESIAN_POINT('',(3.28500000000002,-9.52999999991658,1.10311759726756E-11));
#4607=CARTESIAN_POINT('',(3.28500000000002,-9.52999999991658,2.00000000001123));
#4608=CARTESIAN_POINT('',(-2.67395297390848,-9.52999999991658,2.00000000001123));
#4609=CARTESIAN_POINT('',(-2.67395297390848,-9.52999999991658,1.10311759726756E-11));
#4610=CARTESIAN_POINT('',(-2.67395297390848,-9.52999999991658,1.10311759726756E-11));
#4611=CARTESIAN_POINT('',(-3.28499999999998,-9.52999999991658,1.10311759726756E-11));
#4612=CARTESIAN_POINT('',(-3.28499999999998,-9.52999999991658,1.10311759726756E-11));
#4613=CARTESIAN_POINT('',(-3.28499999999998,-9.52999999991658,2.00000000001123));
#4614=CARTESIAN_POINT('',(-3.28499999999998,-9.52999999991658,2.00000000001123));
#4615=CARTESIAN_POINT('',(-2.67395297390848,-9.52999999991658,2.00000000001123));
#4616=CARTESIAN_POINT('',(-2.67395297389118,-13.0924999997654,1.10311759726756E-11));
#4617=CARTESIAN_POINT('',(-2.67395297389118,-13.0924999997654,2.00000000001123));
#4618=CARTESIAN_POINT('',(-2.67395297389118,-13.0924999997654,2.00000000001123));
#4619=CARTESIAN_POINT('',(-3.28499999999998,-13.0924999997654,2.00000000001123));
#4620=CARTESIAN_POINT('',(-3.28499999999998,-13.0924999997654,2.00000000001123));
#4621=CARTESIAN_POINT('',(-3.28499999999998,-13.0924999997654,1.10311759726756E-11));
#4622=CARTESIAN_POINT('',(-3.28499999999998,-13.0924999997654,1.10311759726756E-11));
#4623=CARTESIAN_POINT('',(-2.67395297389118,-13.0924999997654,1.10311759726756E-11));
#4624=CARTESIAN_POINT('',(-3.28499999999998,-12.4814529736595,2.00000000001123));
#4625=CARTESIAN_POINT('',(-3.28499999999998,-12.4814529736595,1.10311759726756E-11));
#4626=CARTESIAN_POINT('',(-3.28499999999998,-12.4814529736595,1.10311759726756E-11));
#4627=CARTESIAN_POINT('',(-3.28499999999998,-13.0924999997654,1.10311759726756E-11));
#4628=CARTESIAN_POINT('',(-3.28499999999998,-13.0924999997654,2.00000000001123));
#4629=CARTESIAN_POINT('',(-3.28499999999998,-12.4814529736595,2.00000000001123));
#4630=CARTESIAN_POINT('',(-0.751875000045381,-13.3054692822882,1.10311759726756E-11));
#4631=CARTESIAN_POINT('',(-0.751875000045381,-13.3054692822882,2.00000000001123));
#4632=CARTESIAN_POINT('',(-1.50375000007604,-11.3112499998342,2.00000000001119));
#4633=CARTESIAN_POINT('',(-0.751875000045381,-13.3054692822882,2.00000000001123));
#4634=CARTESIAN_POINT('',(-1.50375000007558,-13.4424999997597,2.00000000001123));
#4635=CARTESIAN_POINT('',(-1.50375000007558,-13.4424999997597,2.00000000001123));
#4636=CARTESIAN_POINT('',(-1.50375000007558,-13.4424999997597,1.10311759726756E-11));
#4637=CARTESIAN_POINT('',(-1.50375000007558,-11.3112499998367,1.0984990694851E-11));
#4638=CARTESIAN_POINT('',(-1.50375000007558,-13.4424999997597,1.10315307355454E-11));
#4639=CARTESIAN_POINT('',(-0.751875000045381,-13.3054692822882,1.10347286863544E-11));
#4640=CARTESIAN_POINT('',(-1.50375000007561,-11.3112499998353,1.10169651179603E-11));
#4641=CARTESIAN_POINT('',(-2.67395297389118,-13.0924999997654,1.10318115021019E-11));
#4642=CARTESIAN_POINT('',(-1.50375000007558,-13.4424999997597,1.10347286863544E-11));
#4643=CARTESIAN_POINT('',(-1.50375000007562,-11.3112499998353,2.00000000001121));
#4644=CARTESIAN_POINT('',(-1.50375000007558,-13.4424999997597,2.00000000001123));
#4645=CARTESIAN_POINT('',(-2.67395297389118,-13.0924999997654,2.00000000001123));
#4646=CARTESIAN_POINT('',(-1.50375000007555,-11.3112499998353,1.09672271264572E-11));
#4647=CARTESIAN_POINT('',(-3.28499999999999,-10.1410470260111,1.10317029349979E-11));
#4648=CARTESIAN_POINT('',(-3.28499999999998,-12.4814529736595,1.10347286863544E-11));
#4649=CARTESIAN_POINT('',(-1.50375000007553,-11.3112499998352,2.00000000001126));
#4650=CARTESIAN_POINT('',(-3.28499999999998,-12.4814529736595,2.00000000001123));
#4651=CARTESIAN_POINT('',(-3.28499999999998,-10.141047026011,2.00000000001123));
#4652=CARTESIAN_POINT('',(-3.28499999999998,-10.141047026011,2.00000000001123));
#4653=CARTESIAN_POINT('',(-3.28499999999998,-10.1410470260111,1.10311759726756E-11));
#4654=CARTESIAN_POINT('',(-0.751875000030275,-9.31703071738799,2.00000000001123));
#4655=CARTESIAN_POINT('',(-0.751875000030267,-9.31703071738799,1.10311759726756E-11));
#4656=CARTESIAN_POINT('',(-1.50375000007558,-11.3112499998353,1.10276232589967E-11));
#4657=CARTESIAN_POINT('',(-0.751875000030269,-9.31703071738799,1.10318036397856E-11));
#4658=CARTESIAN_POINT('',(-2.67395297390848,-9.52999999991658,1.10347286863544E-11));
#4659=CARTESIAN_POINT('',(-1.50375000007556,-11.3112499998354,2.00000000001135));
#4660=CARTESIAN_POINT('',(-2.67395297390848,-9.52999999991659,2.00000000001123));
#4661=CARTESIAN_POINT('',(-0.751875000030282,-9.31703071738799,2.00000000001123));
#4662=CARTESIAN_POINT('',(-3.28499999999998,-10.141047026011,2.00000000001123));
#4663=CARTESIAN_POINT('',(-3.28499999999998,-9.52999999991658,2.00000000001123));
#4664=CARTESIAN_POINT('',(-3.28499999999998,-9.52999999991658,1.10311759726756E-11));
#4665=CARTESIAN_POINT('',(-3.28499999999998,-10.1410470260111,1.10311759726756E-11));
#4666=CARTESIAN_POINT('',(5.00316018157448E-13,-11.3112499998393,1.09849906948512E-11));
#4667=CARTESIAN_POINT('',(-0.75187500004538,-13.3054692822882,1.10315307355453E-11));
#4668=CARTESIAN_POINT('',(2.12052597703405E-14,-13.4424999997654,1.10347286863544E-11));
#4669=CARTESIAN_POINT('',(2.1316282072803E-14,-13.4424999997654,1.10311759726756E-11));
#4670=CARTESIAN_POINT('',(2.1316282072803E-14,-13.4424999997654,2.00000000001123));
#4671=CARTESIAN_POINT('',(4.65960098415267E-13,-11.3112499998395,2.00000000001184));
#4672=CARTESIAN_POINT('',(2.1316282072803E-14,-13.4424999997654,2.00000000001123));
#4673=CARTESIAN_POINT('',(-0.751875000045381,-13.3054692822882,2.00000000001123));
#4674=CARTESIAN_POINT('',(0.751875000045324,-13.3054692822882,2.00000000001123));
#4675=CARTESIAN_POINT('',(0.751875000045324,-13.3054692822882,1.10311759726756E-11));
#4676=CARTESIAN_POINT('',(1.503750000076,-11.3112499998341,1.09849906948512E-11));
#4677=CARTESIAN_POINT('',(0.751875000045324,-13.3054692822882,1.10315307355454E-11));
#4678=CARTESIAN_POINT('',(1.50375000007562,-13.4424999997597,1.10347286863544E-11));
#4679=CARTESIAN_POINT('',(1.50375000007562,-13.4424999997597,1.10311759726756E-11));
#4680=CARTESIAN_POINT('',(1.50375000007562,-13.4424999997597,2.00000000001123));
#4681=CARTESIAN_POINT('',(1.50375000007612,-11.3112499998334,2.00000000001044));
#4682=CARTESIAN_POINT('',(1.50375000007562,-13.4424999997597,2.00000000001123));
#4683=CARTESIAN_POINT('',(0.751875000045317,-13.3054692822882,2.00000000001123));
#4684=CARTESIAN_POINT('',(2.67395297389122,-13.0924999997654,1.10311759726756E-11));
#4685=CARTESIAN_POINT('',(2.67395297389122,-13.0924999997654,2.00000000001123));
#4686=CARTESIAN_POINT('',(1.50375000007544,-11.3112499998346,2.00000000001122));
#4687=CARTESIAN_POINT('',(2.67395297389122,-13.0924999997654,2.00000000001123));
#4688=CARTESIAN_POINT('',(1.50375000007562,-13.4424999997597,2.00000000001123));
#4689=CARTESIAN_POINT('',(1.50375000007542,-11.3112499998345,1.10169651179604E-11));
#4690=CARTESIAN_POINT('',(1.50375000007562,-13.4424999997597,1.10318115021019E-11));
#4691=CARTESIAN_POINT('',(2.67395297389122,-13.0924999997654,1.10347286863544E-11));
#4692=CARTESIAN_POINT('',(2.67395297390853,-9.52999999991658,2.00000000001123));
#4693=CARTESIAN_POINT('',(2.67395297390853,-9.52999999991658,1.10311759726756E-11));
#4694=CARTESIAN_POINT('',(1.50375000007556,-11.3112499998355,1.10276232589968E-11));
#4695=CARTESIAN_POINT('',(2.67395297390853,-9.52999999991658,1.10318036397856E-11));
#4696=CARTESIAN_POINT('',(0.751875000030217,-9.31703071738799,1.10347286863544E-11));
#4697=CARTESIAN_POINT('',(0.751875000030218,-9.31703071738799,1.10311759726756E-11));
#4698=CARTESIAN_POINT('',(0.751875000030218,-9.31703071738799,2.00000000001123));
#4699=CARTESIAN_POINT('',(1.50375000007558,-11.3112499998352,2.00000000001109));
#4700=CARTESIAN_POINT('',(0.751875000030218,-9.31703071738799,2.00000000001123));
#4701=CARTESIAN_POINT('',(2.67395297390852,-9.52999999991658,2.00000000001123));
#4702=CARTESIAN_POINT('',(3.28500000000002,-12.4814529736595,2.00000000001123));
#4703=CARTESIAN_POINT('',(3.28500000000002,-12.4814529736595,1.10311759726756E-11));
#4704=CARTESIAN_POINT('',(1.5037500000755,-11.3112499998352,1.08251185793051E-11));
#4705=CARTESIAN_POINT('',(3.28500000000002,-12.4814529736595,1.10315765520098E-11));
#4706=CARTESIAN_POINT('',(3.28500000000002,-10.141047026011,1.10382814000332E-11));
#4707=CARTESIAN_POINT('',(3.28500000000002,-10.141047026011,1.10311759726756E-11));
#4708=CARTESIAN_POINT('',(3.28500000000002,-10.141047026011,2.00000000001123));
#4709=CARTESIAN_POINT('',(1.50375000007558,-11.3112499998352,2.00000000001129));
#4710=CARTESIAN_POINT('',(3.28500000000002,-10.141047026011,2.00000000001123));
#4711=CARTESIAN_POINT('',(3.28500000000002,-12.4814529736595,2.00000000001123));
#4712=CARTESIAN_POINT('',(3.28500000000002,-12.4814529736595,2.00000000001123));
#4713=CARTESIAN_POINT('',(3.28500000000002,-13.0924999997654,2.00000000001123));
#4714=CARTESIAN_POINT('',(3.28500000000002,-13.0924999997654,2.00000000001123));
#4715=CARTESIAN_POINT('',(3.28500000000002,-13.0924999997654,1.10311759726756E-11));
#4716=CARTESIAN_POINT('',(3.28500000000002,-13.0924999997654,1.10311759726756E-11));
#4717=CARTESIAN_POINT('',(3.28500000000002,-12.4814529736595,1.10311759726756E-11));
#4718=CARTESIAN_POINT('',(3.28500000000002,-10.141047026011,1.10311759726756E-11));
#4719=CARTESIAN_POINT('',(3.28500000000002,-9.52999999991658,1.10311759726756E-11));
#4720=CARTESIAN_POINT('',(3.28500000000002,-9.52999999991658,1.10311759726756E-11));
#4721=CARTESIAN_POINT('',(3.28500000000002,-9.52999999991658,2.00000000001123));
#4722=CARTESIAN_POINT('',(3.28500000000002,-9.52999999991658,2.00000000001123));
#4723=CARTESIAN_POINT('',(3.28500000000002,-10.141047026011,2.00000000001123));
#4724=CARTESIAN_POINT('',(2.67395297390853,-9.52999999991658,2.00000000001123));
#4725=CARTESIAN_POINT('',(3.28500000000002,-9.52999999991658,2.00000000001123));
#4726=CARTESIAN_POINT('',(3.28500000000002,-9.52999999991658,1.10311759726756E-11));
#4727=CARTESIAN_POINT('',(2.67395297390853,-9.52999999991658,1.10311759726756E-11));
#4728=CARTESIAN_POINT('',(2.67395297389122,-13.0924999997654,1.10311759726756E-11));
#4729=CARTESIAN_POINT('',(3.28500000000002,-13.0924999997654,1.10311759726756E-11));
#4730=CARTESIAN_POINT('',(3.28500000000002,-13.0924999997654,2.00000000001123));
#4731=CARTESIAN_POINT('',(2.67395297389122,-13.0924999997654,2.00000000001123));
#4732=CARTESIAN_POINT('',(-3.12407806581251E-13,-11.3112499998407,2.00000000001154));
#4733=CARTESIAN_POINT('',(0.751875000045323,-13.3054692822882,2.00000000001123));
#4734=CARTESIAN_POINT('',(2.12052597703405E-14,-13.4424999997654,2.00000000001123));
#4735=CARTESIAN_POINT('',(-3.16291864492562E-13,-11.3112499998409,9.00612917575914E-12));
#4736=CARTESIAN_POINT('',(2.12052597703405E-14,-13.4424999997654,1.10312659621538E-11));
#4737=CARTESIAN_POINT('',(0.751875000045317,-13.3054692822882,1.10347286863544E-11));
#4738=CARTESIAN_POINT('',(-2.85947499931184E-14,-11.3112499998414,1.07434061646927E-11));
#4739=CARTESIAN_POINT('',(0.751875000030217,-9.31703071738799,1.10312440683926E-11));
#4740=CARTESIAN_POINT('',(-0.751875000030275,-9.31703071738799,1.10347286863544E-11));
#4741=CARTESIAN_POINT('',(-2.80126424519819E-14,-11.3112499998408,2.00000000001164));
#4742=CARTESIAN_POINT('',(-0.751875000030274,-9.31703071738799,2.00000000001123));
#4743=CARTESIAN_POINT('',(0.751875000030218,-9.31703071738799,2.00000000001123));
#4744=CARTESIAN_POINT('',(0.,0.,0.));
ENDSEC;
END-ISO-10303-21;
```
