## Supplementary material for "Modular Assembly of Biohybrid Machines Using Force-Enhanced Skeletal Muscle Actuators": Compliant skeleton and accessories CAD files: 15 mm equivalent strain compliant skeleton well insert.stp

```
ISO-10303-21;
HEADER;
/* Generated by software containing ST-Developer
 * from STEP Tools, Inc. (www.steptools.com) 
 */
/* OPTION: using custom schema-name function */

FILE_DESCRIPTION(
/* description */ (''),
/* implementation_level */ '2;1');

FILE_NAME(
/* name */ '15mm insert',
/* time_stamp */ '2025-06-24T23:59:02-04:00',
/* author */ (''),
/* organization */ (''),
/* preprocessor_version */ 'ST-DEVELOPER v19.2',
/* originating_system */ 'Rhino 8.20',
/* authorisation */ '');

FILE_SCHEMA (('CONFIG_CONTROL_DESIGN'));
ENDSEC;

DATA;
#10=SHAPE_REPRESENTATION_RELATIONSHIP('','',#1726,#12);
#11=MANIFOLD_SOLID_BREP('brep_1',#13);
#12=ADVANCED_BREP_SHAPE_REPRESENTATION('brep_rep_0',(#11,#1861),#1725);
#13=CLOSED_SHELL('',(#14,#15,#16,#17,#18,#19,#20,#21,#22,#23,#24,#25,#26,
#27,#28,#29,#30,#31,#32,#33,#34,#35,#36,#37,#38,#39,#40,#41,#42,#43,#44,
#45,#46,#47,#48,#49,#50,#51,#52,#53,#54,#55,#56,#57,#58,#59,#60,#61,#62,
#63,#64,#65,#66,#67,#68,#69,#70,#71,#72,#73,#74,#75,#76,#77,#78,#79,#80,
#81,#82,#83,#84,#85,#86,#87,#88,#89,#90,#91,#92,#93,#94,#95,#96,#97,#98,
#99,#100,#101));
#14=ADVANCED_FACE('',(#102),#1578,.T.);
#15=ADVANCED_FACE('',(#103),#1579,.T.);
#16=ADVANCED_FACE('',(#104),#1559,.T.);
#17=ADVANCED_FACE('',(#105),#1580,.T.);
#18=ADVANCED_FACE('',(#106),#1552,.T.);
#19=ADVANCED_FACE('',(#107),#1553,.T.);
#20=ADVANCED_FACE('',(#108),#1581,.T.);
#21=ADVANCED_FACE('',(#109),#1554,.T.);
#22=ADVANCED_FACE('',(#110),#1582,.T.);
#23=ADVANCED_FACE('',(#111),#1560,.T.);
#24=ADVANCED_FACE('',(#112),#1561,.T.);
#25=ADVANCED_FACE('',(#113),#1583,.T.);
#26=ADVANCED_FACE('',(#114),#1555,.T.);
#27=ADVANCED_FACE('',(#115),#1556,.T.);
#28=ADVANCED_FACE('',(#116),#1584,.T.);
#29=ADVANCED_FACE('',(#117),#1557,.T.);
#30=ADVANCED_FACE('',(#118),#1585,.T.);
#31=ADVANCED_FACE('',(#119),#1562,.T.);
#32=ADVANCED_FACE('',(#120),#1558,.T.);
#33=ADVANCED_FACE('',(#121),#1586,.T.);
#34=ADVANCED_FACE('',(#122),#1587,.T.);
#35=ADVANCED_FACE('',(#123),#1588,.T.);
#36=ADVANCED_FACE('',(#124),#1589,.T.);
#37=ADVANCED_FACE('',(#125),#1590,.T.);
#38=ADVANCED_FACE('',(#126),#1591,.T.);
#39=ADVANCED_FACE('',(#127),#1592,.T.);
#40=ADVANCED_FACE('',(#128),#1593,.T.);
#41=ADVANCED_FACE('',(#129),#1594,.T.);
#42=ADVANCED_FACE('',(#130),#1563,.T.);
#43=ADVANCED_FACE('',(#131),#1564,.T.);
#44=ADVANCED_FACE('',(#132),#1565,.T.);
#45=ADVANCED_FACE('',(#133),#1566,.F.);
#46=ADVANCED_FACE('',(#134),#1567,.F.);
#47=ADVANCED_FACE('',(#135),#1568,.F.);
#48=ADVANCED_FACE('',(#136),#1569,.F.);
#49=ADVANCED_FACE('',(#137),#1595,.T.);
#50=ADVANCED_FACE('',(#138),#1596,.T.);
#51=ADVANCED_FACE('',(#139),#1597,.T.);
#52=ADVANCED_FACE('',(#140),#1598,.T.);
#53=ADVANCED_FACE('',(#141),#1599,.T.);
#54=ADVANCED_FACE('',(#142),#1570,.F.);
#55=ADVANCED_FACE('',(#143),#1571,.F.);
#56=ADVANCED_FACE('',(#144),#1600,.T.);
#57=ADVANCED_FACE('',(#145),#1572,.F.);
#58=ADVANCED_FACE('',(#146),#1601,.T.);
#59=ADVANCED_FACE('',(#147),#1573,.F.);
#60=ADVANCED_FACE('',(#148),#1602,.T.);
#61=ADVANCED_FACE('',(#149),#1574,.F.);
#62=ADVANCED_FACE('',(#150),#1603,.T.);
#63=ADVANCED_FACE('',(#151),#1575,.F.);
#64=ADVANCED_FACE('',(#152),#1604,.T.);
#65=ADVANCED_FACE('',(#153),#1576,.F.);
#66=ADVANCED_FACE('',(#154),#1605,.T.);
#67=ADVANCED_FACE('',(#155),#1577,.F.);
#68=ADVANCED_FACE('',(#156),#1606,.T.);
#69=ADVANCED_FACE('',(#157),#1607,.T.);
#70=ADVANCED_FACE('',(#158),#1608,.T.);
#71=ADVANCED_FACE('',(#159),#1609,.T.);
#72=ADVANCED_FACE('',(#160),#1610,.T.);
#73=ADVANCED_FACE('',(#161),#1611,.T.);
#74=ADVANCED_FACE('',(#162),#1612,.T.);
#75=ADVANCED_FACE('',(#163),#1613,.T.);
#76=ADVANCED_FACE('',(#164),#1614,.T.);
#77=ADVANCED_FACE('',(#165),#1615,.T.);
#78=ADVANCED_FACE('',(#166),#1616,.T.);
#79=ADVANCED_FACE('',(#167),#1617,.T.);
#80=ADVANCED_FACE('',(#168),#1618,.T.);
#81=ADVANCED_FACE('',(#169),#1619,.T.);
#82=ADVANCED_FACE('',(#170),#1620,.T.);
#83=ADVANCED_FACE('',(#171),#1621,.T.);
#84=ADVANCED_FACE('',(#172),#1622,.T.);
#85=ADVANCED_FACE('',(#173),#1623,.T.);
#86=ADVANCED_FACE('',(#174),#1624,.T.);
#87=ADVANCED_FACE('',(#175),#1625,.T.);
#88=ADVANCED_FACE('',(#176),#1626,.T.);
#89=ADVANCED_FACE('',(#177),#1627,.T.);
#90=ADVANCED_FACE('',(#178),#1628,.T.);
#91=ADVANCED_FACE('',(#179),#1629,.T.);
#92=ADVANCED_FACE('',(#180),#1630,.T.);
#93=ADVANCED_FACE('',(#181),#1631,.T.);
#94=ADVANCED_FACE('',(#182),#1632,.T.);
#95=ADVANCED_FACE('',(#183),#1633,.T.);
#96=ADVANCED_FACE('',(#184),#1634,.T.);
#97=ADVANCED_FACE('',(#185),#1635,.T.);
#98=ADVANCED_FACE('',(#186),#1636,.T.);
#99=ADVANCED_FACE('',(#187),#1637,.T.);
#100=ADVANCED_FACE('',(#188),#1638,.T.);
#101=ADVANCED_FACE('',(#189),#1639,.T.);
#102=FACE_OUTER_BOUND('',#190,.T.);
#103=FACE_OUTER_BOUND('',#191,.T.);
#104=FACE_OUTER_BOUND('',#192,.T.);
#105=FACE_OUTER_BOUND('',#193,.T.);
#106=FACE_OUTER_BOUND('',#194,.T.);
#107=FACE_OUTER_BOUND('',#195,.T.);
#108=FACE_OUTER_BOUND('',#196,.T.);
#109=FACE_OUTER_BOUND('',#197,.T.);
#110=FACE_OUTER_BOUND('',#198,.T.);
#111=FACE_OUTER_BOUND('',#199,.T.);
#112=FACE_OUTER_BOUND('',#200,.T.);
#113=FACE_OUTER_BOUND('',#201,.T.);
#114=FACE_OUTER_BOUND('',#202,.T.);
#115=FACE_OUTER_BOUND('',#203,.T.);
#116=FACE_OUTER_BOUND('',#204,.T.);
#117=FACE_OUTER_BOUND('',#205,.T.);
#118=FACE_OUTER_BOUND('',#206,.T.);
#119=FACE_OUTER_BOUND('',#207,.T.);
#120=FACE_OUTER_BOUND('',#208,.T.);
#121=FACE_OUTER_BOUND('',#209,.T.);
#122=FACE_OUTER_BOUND('',#210,.T.);
#123=FACE_OUTER_BOUND('',#211,.T.);
#124=FACE_OUTER_BOUND('',#212,.T.);
#125=FACE_OUTER_BOUND('',#213,.T.);
#126=FACE_OUTER_BOUND('',#214,.T.);
#127=FACE_OUTER_BOUND('',#215,.T.);
#128=FACE_OUTER_BOUND('',#216,.T.);
#129=FACE_OUTER_BOUND('',#217,.T.);
#130=FACE_OUTER_BOUND('',#218,.T.);
#131=FACE_OUTER_BOUND('',#219,.T.);
#132=FACE_OUTER_BOUND('',#220,.T.);
#133=FACE_OUTER_BOUND('',#221,.T.);
#134=FACE_OUTER_BOUND('',#222,.T.);
#135=FACE_OUTER_BOUND('',#223,.T.);
#136=FACE_OUTER_BOUND('',#224,.T.);
#137=FACE_OUTER_BOUND('',#225,.T.);
#138=FACE_OUTER_BOUND('',#226,.T.);
#139=FACE_OUTER_BOUND('',#227,.T.);
#140=FACE_OUTER_BOUND('',#228,.T.);
#141=FACE_OUTER_BOUND('',#229,.T.);
#142=FACE_OUTER_BOUND('',#230,.T.);
#143=FACE_OUTER_BOUND('',#231,.T.);
#144=FACE_OUTER_BOUND('',#232,.T.);
#145=FACE_OUTER_BOUND('',#233,.T.);
#146=FACE_OUTER_BOUND('',#234,.T.);
#147=FACE_OUTER_BOUND('',#235,.T.);
#148=FACE_OUTER_BOUND('',#236,.T.);
#149=FACE_OUTER_BOUND('',#237,.T.);
#150=FACE_OUTER_BOUND('',#238,.T.);
#151=FACE_OUTER_BOUND('',#239,.T.);
#152=FACE_OUTER_BOUND('',#240,.T.);
#153=FACE_OUTER_BOUND('',#241,.T.);
#154=FACE_OUTER_BOUND('',#242,.T.);
#155=FACE_OUTER_BOUND('',#243,.T.);
#156=FACE_OUTER_BOUND('',#244,.T.);
#157=FACE_OUTER_BOUND('',#245,.T.);
#158=FACE_OUTER_BOUND('',#246,.T.);
#159=FACE_OUTER_BOUND('',#247,.T.);
#160=FACE_OUTER_BOUND('',#248,.T.);
#161=FACE_OUTER_BOUND('',#249,.T.);
#162=FACE_OUTER_BOUND('',#250,.T.);
#163=FACE_OUTER_BOUND('',#251,.T.);
#164=FACE_OUTER_BOUND('',#252,.T.);
#165=FACE_OUTER_BOUND('',#253,.T.);
#166=FACE_OUTER_BOUND('',#254,.T.);
#167=FACE_OUTER_BOUND('',#255,.T.);
#168=FACE_OUTER_BOUND('',#256,.T.);
#169=FACE_OUTER_BOUND('',#257,.T.);
#170=FACE_OUTER_BOUND('',#258,.T.);
#171=FACE_OUTER_BOUND('',#259,.T.);
#172=FACE_OUTER_BOUND('',#260,.T.);
#173=FACE_OUTER_BOUND('',#261,.T.);
#174=FACE_OUTER_BOUND('',#262,.T.);
#175=FACE_OUTER_BOUND('',#263,.T.);
#176=FACE_OUTER_BOUND('',#264,.T.);
#177=FACE_OUTER_BOUND('',#265,.T.);
#178=FACE_OUTER_BOUND('',#266,.T.);
#179=FACE_OUTER_BOUND('',#267,.T.);
#180=FACE_OUTER_BOUND('',#268,.T.);
#181=FACE_OUTER_BOUND('',#269,.T.);
#182=FACE_OUTER_BOUND('',#270,.T.);
#183=FACE_OUTER_BOUND('',#271,.T.);
#184=FACE_OUTER_BOUND('',#272,.T.);
#185=FACE_OUTER_BOUND('',#273,.T.);
#186=FACE_OUTER_BOUND('',#274,.T.);
#187=FACE_OUTER_BOUND('',#275,.T.);
#188=FACE_OUTER_BOUND('',#276,.T.);
#189=FACE_OUTER_BOUND('',#277,.T.);
#190=EDGE_LOOP('',(#278,#279,#280,#281,#282));
#191=EDGE_LOOP('',(#283,#284,#285,#286,#287));
#192=EDGE_LOOP('',(#288,#289,#290,#291,#292,#293,#294,#295));
#193=EDGE_LOOP('',(#296,#297,#298,#299));
#194=EDGE_LOOP('',(#300,#301,#302,#303));
#195=EDGE_LOOP('',(#304,#305,#306,#307));
#196=EDGE_LOOP('',(#308,#309,#310,#311,#312));
#197=EDGE_LOOP('',(#313,#314,#315,#316));
#198=EDGE_LOOP('',(#317,#318,#319,#320));
#199=EDGE_LOOP('',(#321,#322,#323,#324));
#200=EDGE_LOOP('',(#325,#326,#327,#328));
#201=EDGE_LOOP('',(#329,#330,#331,#332,#333));
#202=EDGE_LOOP('',(#334,#335,#336,#337));
#203=EDGE_LOOP('',(#338,#339,#340,#341));
#204=EDGE_LOOP('',(#342,#343,#344,#345));
#205=EDGE_LOOP('',(#346,#347,#348,#349));
#206=EDGE_LOOP('',(#350,#351,#352,#353));
#207=EDGE_LOOP('',(#354,#355,#356,#357));
#208=EDGE_LOOP('',(#358,#359,#360,#361));
#209=EDGE_LOOP('',(#362,#363,#364,#365));
#210=EDGE_LOOP('',(#366,#367,#368,#369,#370));
#211=EDGE_LOOP('',(#371,#372,#373,#374,#375,#376,#377,#378,#379,#380));
#212=EDGE_LOOP('',(#381,#382,#383,#384,#385,#386,#387,#388,#389,#390));
#213=EDGE_LOOP('',(#391,#392,#393,#394,#395,#396,#397,#398,#399,#400));
#214=EDGE_LOOP('',(#401,#402,#403,#404,#405,#406,#407,#408,#409,#410));
#215=EDGE_LOOP('',(#411,#412,#413,#414));
#216=EDGE_LOOP('',(#415,#416,#417,#418));
#217=EDGE_LOOP('',(#419,#420,#421,#422));
#218=EDGE_LOOP('',(#423,#424,#425,#426,#427,#428,#429,#430));
#219=EDGE_LOOP('',(#431,#432,#433,#434,#435,#436,#437,#438));
#220=EDGE_LOOP('',(#439,#440,#441,#442,#443,#444,#445,#446));
#221=EDGE_LOOP('',(#447,#448,#449,#450,#451,#452,#453,#454));
#222=EDGE_LOOP('',(#455,#456,#457,#458,#459,#460,#461,#462));
#223=EDGE_LOOP('',(#463,#464,#465,#466,#467,#468,#469,#470));
#224=EDGE_LOOP('',(#471,#472,#473,#474,#475,#476,#477,#478));
#225=EDGE_LOOP('',(#479,#480,#481,#482));
#226=EDGE_LOOP('',(#483,#484,#485,#486));
#227=EDGE_LOOP('',(#487,#488,#489,#490));
#228=EDGE_LOOP('',(#491,#492,#493,#494));
#229=EDGE_LOOP('',(#495,#496,#497,#498,#499,#500,#501,#502,#503,#504,#505,
#506));
#230=EDGE_LOOP('',(#507,#508,#509,#510));
#231=EDGE_LOOP('',(#511,#512,#513,#514));
#232=EDGE_LOOP('',(#515,#516,#517,#518));
#233=EDGE_LOOP('',(#519,#520,#521,#522));
#234=EDGE_LOOP('',(#523,#524,#525,#526,#527,#528,#529,#530,#531,#532,#533,
#534,#535));
#235=EDGE_LOOP('',(#536,#537,#538,#539));
#236=EDGE_LOOP('',(#540,#541,#542,#543));
#237=EDGE_LOOP('',(#544,#545,#546,#547));
#238=EDGE_LOOP('',(#548,#549,#550,#551,#552,#553,#554,#555,#556,#557,#558,
#559));
#239=EDGE_LOOP('',(#560,#561,#562,#563));
#240=EDGE_LOOP('',(#564,#565,#566,#567));
#241=EDGE_LOOP('',(#568,#569,#570,#571));
#242=EDGE_LOOP('',(#572,#573,#574,#575,#576,#577,#578,#579,#580,#581,#582,
#583));
#243=EDGE_LOOP('',(#584,#585,#586,#587));
#244=EDGE_LOOP('',(#588,#589,#590,#591));
#245=EDGE_LOOP('',(#592,#593,#594,#595));
#246=EDGE_LOOP('',(#596,#597,#598,#599));
#247=EDGE_LOOP('',(#600,#601,#602,#603));
#248=EDGE_LOOP('',(#604,#605,#606,#607));
#249=EDGE_LOOP('',(#608,#609,#610,#611));
#250=EDGE_LOOP('',(#612,#613,#614,#615));
#251=EDGE_LOOP('',(#616,#617,#618,#619,#620,#621,#622,#623));
#252=EDGE_LOOP('',(#624,#625,#626,#627));
#253=EDGE_LOOP('',(#628,#629,#630,#631,#632,#633));
#254=EDGE_LOOP('',(#634,#635,#636,#637,#638,#639));
#255=EDGE_LOOP('',(#640,#641,#642,#643,#644,#645));
#256=EDGE_LOOP('',(#646,#647,#648,#649,#650,#651,#652,#653));
#257=EDGE_LOOP('',(#654,#655,#656,#657,#658,#659));
#258=EDGE_LOOP('',(#660,#661,#662,#663,#664,#665));
#259=EDGE_LOOP('',(#666,#667,#668,#669));
#260=EDGE_LOOP('',(#670,#671,#672,#673));
#261=EDGE_LOOP('',(#674,#675,#676,#677));
#262=EDGE_LOOP('',(#678,#679,#680,#681));
#263=EDGE_LOOP('',(#682,#683,#684,#685));
#264=EDGE_LOOP('',(#686,#687,#688,#689));
#265=EDGE_LOOP('',(#690,#691,#692,#693));
#266=EDGE_LOOP('',(#694,#695,#696,#697,#698,#699,#700,#701));
#267=EDGE_LOOP('',(#702,#703,#704,#705));
#268=EDGE_LOOP('',(#706,#707,#708,#709,#710,#711));
#269=EDGE_LOOP('',(#712,#713,#714,#715,#716,#717));
#270=EDGE_LOOP('',(#718,#719,#720,#721,#722,#723));
#271=EDGE_LOOP('',(#724,#725,#726,#727,#728,#729,#730,#731));
#272=EDGE_LOOP('',(#732,#733,#734,#735,#736,#737));
#273=EDGE_LOOP('',(#738,#739,#740,#741,#742,#743));
#274=EDGE_LOOP('',(#744,#745,#746,#747,#748,#749,#750,#751,#752,#753,#754,
#755,#756,#757));
#275=EDGE_LOOP('',(#758,#759,#760,#761,#762,#763,#764,#765,#766,#767,#768,
#769,#770,#771,#772));
#276=EDGE_LOOP('',(#773,#774,#775,#776,#777,#778,#779,#780,#781,#782,#783,
#784,#785,#786,#787));
#277=EDGE_LOOP('',(#788,#789,#790,#791,#792,#793,#794,#795,#796,#797,#798,
#799,#800,#801));
#278=ORIENTED_EDGE('',*,*,#802,.T.);
#279=ORIENTED_EDGE('',*,*,#803,.T.);
#280=ORIENTED_EDGE('',*,*,#804,.T.);
#281=ORIENTED_EDGE('',*,*,#805,.T.);
#282=ORIENTED_EDGE('',*,*,#806,.T.);
#283=ORIENTED_EDGE('',*,*,#807,.T.);
#284=ORIENTED_EDGE('',*,*,#808,.T.);
#285=ORIENTED_EDGE('',*,*,#809,.T.);
#286=ORIENTED_EDGE('',*,*,#810,.T.);
#287=ORIENTED_EDGE('',*,*,#811,.T.);
#288=ORIENTED_EDGE('',*,*,#962,.T.);
#289=ORIENTED_EDGE('',*,*,#812,.T.);
#290=ORIENTED_EDGE('',*,*,#813,.T.);
#291=ORIENTED_EDGE('',*,*,#814,.T.);
#292=ORIENTED_EDGE('',*,*,#815,.T.);
#293=ORIENTED_EDGE('',*,*,#816,.T.);
#294=ORIENTED_EDGE('',*,*,#957,.T.);
#295=ORIENTED_EDGE('',*,*,#817,.T.);
#296=ORIENTED_EDGE('',*,*,#818,.T.);
#297=ORIENTED_EDGE('',*,*,#819,.T.);
#298=ORIENTED_EDGE('',*,*,#820,.T.);
#299=ORIENTED_EDGE('',*,*,#821,.T.);
#300=ORIENTED_EDGE('',*,*,#958,.T.);
#301=ORIENTED_EDGE('',*,*,#822,.T.);
#302=ORIENTED_EDGE('',*,*,#823,.T.);
#303=ORIENTED_EDGE('',*,*,#824,.T.);
#304=ORIENTED_EDGE('',*,*,#828,.T.);
#305=ORIENTED_EDGE('',*,*,#825,.T.);
#306=ORIENTED_EDGE('',*,*,#865,.T.);
#307=ORIENTED_EDGE('',*,*,#826,.T.);
#308=ORIENTED_EDGE('',*,*,#827,.T.);
#309=ORIENTED_EDGE('',*,*,#828,.F.);
#310=ORIENTED_EDGE('',*,*,#829,.T.);
#311=ORIENTED_EDGE('',*,*,#823,.F.);
#312=ORIENTED_EDGE('',*,*,#830,.T.);
#313=ORIENTED_EDGE('',*,*,#830,.F.);
#314=ORIENTED_EDGE('',*,*,#822,.F.);
#315=ORIENTED_EDGE('',*,*,#831,.T.);
#316=ORIENTED_EDGE('',*,*,#832,.T.);
#317=ORIENTED_EDGE('',*,*,#833,.T.);
#318=ORIENTED_EDGE('',*,*,#834,.T.);
#319=ORIENTED_EDGE('',*,*,#835,.T.);
#320=ORIENTED_EDGE('',*,*,#836,.T.);
#321=ORIENTED_EDGE('',*,*,#869,.T.);
#322=ORIENTED_EDGE('',*,*,#837,.T.);
#323=ORIENTED_EDGE('',*,*,#841,.T.);
#324=ORIENTED_EDGE('',*,*,#838,.T.);
#325=ORIENTED_EDGE('',*,*,#842,.T.);
#326=ORIENTED_EDGE('',*,*,#837,.F.);
#327=ORIENTED_EDGE('',*,*,#868,.T.);
#328=ORIENTED_EDGE('',*,*,#839,.T.);
#329=ORIENTED_EDGE('',*,*,#840,.T.);
#330=ORIENTED_EDGE('',*,*,#841,.F.);
#331=ORIENTED_EDGE('',*,*,#842,.F.);
#332=ORIENTED_EDGE('',*,*,#843,.T.);
#333=ORIENTED_EDGE('',*,*,#844,.T.);
#334=ORIENTED_EDGE('',*,*,#845,.T.);
#335=ORIENTED_EDGE('',*,*,#844,.F.);
#336=ORIENTED_EDGE('',*,*,#846,.T.);
#337=ORIENTED_EDGE('',*,*,#847,.T.);
#338=ORIENTED_EDGE('',*,*,#851,.T.);
#339=ORIENTED_EDGE('',*,*,#848,.T.);
#340=ORIENTED_EDGE('',*,*,#896,.T.);
#341=ORIENTED_EDGE('',*,*,#849,.T.);
#342=ORIENTED_EDGE('',*,*,#850,.T.);
#343=ORIENTED_EDGE('',*,*,#851,.F.);
#344=ORIENTED_EDGE('',*,*,#852,.T.);
#345=ORIENTED_EDGE('',*,*,#853,.T.);
#346=ORIENTED_EDGE('',*,*,#892,.T.);
#347=ORIENTED_EDGE('',*,*,#854,.T.);
#348=ORIENTED_EDGE('',*,*,#857,.T.);
#349=ORIENTED_EDGE('',*,*,#855,.T.);
#350=ORIENTED_EDGE('',*,*,#856,.T.);
#351=ORIENTED_EDGE('',*,*,#857,.F.);
#352=ORIENTED_EDGE('',*,*,#858,.T.);
#353=ORIENTED_EDGE('',*,*,#859,.T.);
#354=ORIENTED_EDGE('',*,*,#942,.T.);
#355=ORIENTED_EDGE('',*,*,#860,.T.);
#356=ORIENTED_EDGE('',*,*,#859,.F.);
#357=ORIENTED_EDGE('',*,*,#861,.T.);
#358=ORIENTED_EDGE('',*,*,#862,.T.);
#359=ORIENTED_EDGE('',*,*,#853,.F.);
#360=ORIENTED_EDGE('',*,*,#863,.T.);
#361=ORIENTED_EDGE('',*,*,#864,.T.);
#362=ORIENTED_EDGE('',*,*,#865,.F.);
#363=ORIENTED_EDGE('',*,*,#866,.T.);
#364=ORIENTED_EDGE('',*,*,#818,.F.);
#365=ORIENTED_EDGE('',*,*,#867,.T.);
#366=ORIENTED_EDGE('',*,*,#868,.F.);
#367=ORIENTED_EDGE('',*,*,#869,.F.);
#368=ORIENTED_EDGE('',*,*,#870,.T.);
#369=ORIENTED_EDGE('',*,*,#833,.F.);
#370=ORIENTED_EDGE('',*,*,#871,.T.);
#371=ORIENTED_EDGE('',*,*,#872,.T.);
#372=ORIENTED_EDGE('',*,*,#873,.T.);
#373=ORIENTED_EDGE('',*,*,#874,.T.);
#374=ORIENTED_EDGE('',*,*,#834,.F.);
#375=ORIENTED_EDGE('',*,*,#870,.F.);
#376=ORIENTED_EDGE('',*,*,#838,.F.);
#377=ORIENTED_EDGE('',*,*,#840,.F.);
#378=ORIENTED_EDGE('',*,*,#845,.F.);
#379=ORIENTED_EDGE('',*,*,#875,.T.);
#380=ORIENTED_EDGE('',*,*,#876,.T.);
#381=ORIENTED_EDGE('',*,*,#866,.F.);
#382=ORIENTED_EDGE('',*,*,#825,.F.);
#383=ORIENTED_EDGE('',*,*,#827,.F.);
#384=ORIENTED_EDGE('',*,*,#832,.F.);
#385=ORIENTED_EDGE('',*,*,#877,.T.);
#386=ORIENTED_EDGE('',*,*,#878,.T.);
#387=ORIENTED_EDGE('',*,*,#879,.T.);
#388=ORIENTED_EDGE('',*,*,#880,.T.);
#389=ORIENTED_EDGE('',*,*,#881,.T.);
#390=ORIENTED_EDGE('',*,*,#819,.F.);
#391=ORIENTED_EDGE('',*,*,#829,.F.);
#392=ORIENTED_EDGE('',*,*,#826,.F.);
#393=ORIENTED_EDGE('',*,*,#867,.F.);
#394=ORIENTED_EDGE('',*,*,#821,.F.);
#395=ORIENTED_EDGE('',*,*,#882,.T.);
#396=ORIENTED_EDGE('',*,*,#883,.T.);
#397=ORIENTED_EDGE('',*,*,#884,.T.);
#398=ORIENTED_EDGE('',*,*,#813,.F.);
#399=ORIENTED_EDGE('',*,*,#885,.T.);
#400=ORIENTED_EDGE('',*,*,#824,.F.);
#401=ORIENTED_EDGE('',*,*,#843,.F.);
#402=ORIENTED_EDGE('',*,*,#839,.F.);
#403=ORIENTED_EDGE('',*,*,#871,.F.);
#404=ORIENTED_EDGE('',*,*,#836,.F.);
#405=ORIENTED_EDGE('',*,*,#886,.T.);
#406=ORIENTED_EDGE('',*,*,#887,.T.);
#407=ORIENTED_EDGE('',*,*,#888,.T.);
#408=ORIENTED_EDGE('',*,*,#889,.T.);
#409=ORIENTED_EDGE('',*,*,#890,.T.);
#410=ORIENTED_EDGE('',*,*,#846,.F.);
#411=ORIENTED_EDGE('',*,*,#891,.T.);
#412=ORIENTED_EDGE('',*,*,#892,.F.);
#413=ORIENTED_EDGE('',*,*,#893,.T.);
#414=ORIENTED_EDGE('',*,*,#894,.T.);
#415=ORIENTED_EDGE('',*,*,#895,.T.);
#416=ORIENTED_EDGE('',*,*,#896,.F.);
#417=ORIENTED_EDGE('',*,*,#897,.T.);
#418=ORIENTED_EDGE('',*,*,#898,.T.);
#419=ORIENTED_EDGE('',*,*,#899,.T.);
#420=ORIENTED_EDGE('',*,*,#894,.F.);
#421=ORIENTED_EDGE('',*,*,#900,.T.);
#422=ORIENTED_EDGE('',*,*,#901,.T.);
#423=ORIENTED_EDGE('',*,*,#970,.T.);
#424=ORIENTED_EDGE('',*,*,#902,.T.);
#425=ORIENTED_EDGE('',*,*,#903,.T.);
#426=ORIENTED_EDGE('',*,*,#904,.T.);
#427=ORIENTED_EDGE('',*,*,#878,.F.);
#428=ORIENTED_EDGE('',*,*,#905,.T.);
#429=ORIENTED_EDGE('',*,*,#966,.T.);
#430=ORIENTED_EDGE('',*,*,#906,.T.);
#431=ORIENTED_EDGE('',*,*,#982,.T.);
#432=ORIENTED_EDGE('',*,*,#907,.T.);
#433=ORIENTED_EDGE('',*,*,#974,.T.);
#434=ORIENTED_EDGE('',*,*,#908,.T.);
#435=ORIENTED_EDGE('',*,*,#889,.F.);
#436=ORIENTED_EDGE('',*,*,#909,.T.);
#437=ORIENTED_EDGE('',*,*,#910,.T.);
#438=ORIENTED_EDGE('',*,*,#911,.T.);
#439=ORIENTED_EDGE('',*,*,#953,.T.);
#440=ORIENTED_EDGE('',*,*,#912,.T.);
#441=ORIENTED_EDGE('',*,*,#949,.T.);
#442=ORIENTED_EDGE('',*,*,#913,.T.);
#443=ORIENTED_EDGE('',*,*,#914,.T.);
#444=ORIENTED_EDGE('',*,*,#915,.T.);
#445=ORIENTED_EDGE('',*,*,#876,.F.);
#446=ORIENTED_EDGE('',*,*,#916,.T.);
#447=ORIENTED_EDGE('',*,*,#917,.F.);
#448=ORIENTED_EDGE('',*,*,#918,.F.);
#449=ORIENTED_EDGE('',*,*,#919,.F.);
#450=ORIENTED_EDGE('',*,*,#887,.F.);
#451=ORIENTED_EDGE('',*,*,#920,.F.);
#452=ORIENTED_EDGE('',*,*,#972,.F.);
#453=ORIENTED_EDGE('',*,*,#921,.F.);
#454=ORIENTED_EDGE('',*,*,#980,.F.);
#455=ORIENTED_EDGE('',*,*,#922,.F.);
#456=ORIENTED_EDGE('',*,*,#964,.F.);
#457=ORIENTED_EDGE('',*,*,#923,.F.);
#458=ORIENTED_EDGE('',*,*,#880,.F.);
#459=ORIENTED_EDGE('',*,*,#924,.F.);
#460=ORIENTED_EDGE('',*,*,#925,.F.);
#461=ORIENTED_EDGE('',*,*,#926,.F.);
#462=ORIENTED_EDGE('',*,*,#968,.F.);
#463=ORIENTED_EDGE('',*,*,#927,.F.);
#464=ORIENTED_EDGE('',*,*,#955,.F.);
#465=ORIENTED_EDGE('',*,*,#928,.F.);
#466=ORIENTED_EDGE('',*,*,#929,.F.);
#467=ORIENTED_EDGE('',*,*,#930,.F.);
#468=ORIENTED_EDGE('',*,*,#883,.F.);
#469=ORIENTED_EDGE('',*,*,#931,.F.);
#470=ORIENTED_EDGE('',*,*,#960,.F.);
#471=ORIENTED_EDGE('',*,*,#932,.F.);
#472=ORIENTED_EDGE('',*,*,#873,.F.);
#473=ORIENTED_EDGE('',*,*,#933,.F.);
#474=ORIENTED_EDGE('',*,*,#934,.F.);
#475=ORIENTED_EDGE('',*,*,#935,.F.);
#476=ORIENTED_EDGE('',*,*,#947,.F.);
#477=ORIENTED_EDGE('',*,*,#936,.F.);
#478=ORIENTED_EDGE('',*,*,#951,.F.);
#479=ORIENTED_EDGE('',*,*,#937,.T.);
#480=ORIENTED_EDGE('',*,*,#814,.F.);
#481=ORIENTED_EDGE('',*,*,#884,.F.);
#482=ORIENTED_EDGE('',*,*,#930,.T.);
#483=ORIENTED_EDGE('',*,*,#933,.T.);
#484=ORIENTED_EDGE('',*,*,#872,.F.);
#485=ORIENTED_EDGE('',*,*,#915,.F.);
#486=ORIENTED_EDGE('',*,*,#938,.T.);
#487=ORIENTED_EDGE('',*,*,#939,.T.);
#488=ORIENTED_EDGE('',*,*,#909,.F.);
#489=ORIENTED_EDGE('',*,*,#888,.F.);
#490=ORIENTED_EDGE('',*,*,#919,.T.);
#491=ORIENTED_EDGE('',*,*,#924,.T.);
#492=ORIENTED_EDGE('',*,*,#879,.F.);
#493=ORIENTED_EDGE('',*,*,#904,.F.);
#494=ORIENTED_EDGE('',*,*,#940,.T.);
#495=ORIENTED_EDGE('',*,*,#954,.T.);
#496=ORIENTED_EDGE('',*,*,#816,.F.);
#497=ORIENTED_EDGE('',*,*,#941,.T.);
#498=ORIENTED_EDGE('',*,*,#942,.F.);
#499=ORIENTED_EDGE('',*,*,#943,.T.);
#500=ORIENTED_EDGE('',*,*,#913,.F.);
#501=ORIENTED_EDGE('',*,*,#948,.T.);
#502=ORIENTED_EDGE('',*,*,#935,.T.);
#503=ORIENTED_EDGE('',*,*,#944,.T.);
#504=ORIENTED_EDGE('',*,*,#803,.F.);
#505=ORIENTED_EDGE('',*,*,#945,.T.);
#506=ORIENTED_EDGE('',*,*,#928,.T.);
#507=ORIENTED_EDGE('',*,*,#947,.T.);
#508=ORIENTED_EDGE('',*,*,#948,.F.);
#509=ORIENTED_EDGE('',*,*,#949,.F.);
#510=ORIENTED_EDGE('',*,*,#946,.F.);
#511=ORIENTED_EDGE('',*,*,#951,.T.);
#512=ORIENTED_EDGE('',*,*,#952,.F.);
#513=ORIENTED_EDGE('',*,*,#953,.F.);
#514=ORIENTED_EDGE('',*,*,#950,.F.);
#515=ORIENTED_EDGE('',*,*,#936,.T.);
#516=ORIENTED_EDGE('',*,*,#946,.T.);
#517=ORIENTED_EDGE('',*,*,#912,.F.);
#518=ORIENTED_EDGE('',*,*,#952,.T.);
#519=ORIENTED_EDGE('',*,*,#955,.T.);
#520=ORIENTED_EDGE('',*,*,#956,.F.);
#521=ORIENTED_EDGE('',*,*,#957,.F.);
#522=ORIENTED_EDGE('',*,*,#954,.F.);
#523=ORIENTED_EDGE('',*,*,#963,.T.);
#524=ORIENTED_EDGE('',*,*,#905,.F.);
#525=ORIENTED_EDGE('',*,*,#877,.F.);
#526=ORIENTED_EDGE('',*,*,#831,.F.);
#527=ORIENTED_EDGE('',*,*,#958,.F.);
#528=ORIENTED_EDGE('',*,*,#885,.F.);
#529=ORIENTED_EDGE('',*,*,#812,.F.);
#530=ORIENTED_EDGE('',*,*,#961,.T.);
#531=ORIENTED_EDGE('',*,*,#931,.T.);
#532=ORIENTED_EDGE('',*,*,#882,.F.);
#533=ORIENTED_EDGE('',*,*,#820,.F.);
#534=ORIENTED_EDGE('',*,*,#881,.F.);
#535=ORIENTED_EDGE('',*,*,#923,.T.);
#536=ORIENTED_EDGE('',*,*,#960,.T.);
#537=ORIENTED_EDGE('',*,*,#961,.F.);
#538=ORIENTED_EDGE('',*,*,#962,.F.);
#539=ORIENTED_EDGE('',*,*,#959,.F.);
#540=ORIENTED_EDGE('',*,*,#959,.T.);
#541=ORIENTED_EDGE('',*,*,#817,.F.);
#542=ORIENTED_EDGE('',*,*,#956,.T.);
#543=ORIENTED_EDGE('',*,*,#927,.T.);
#544=ORIENTED_EDGE('',*,*,#964,.T.);
#545=ORIENTED_EDGE('',*,*,#965,.F.);
#546=ORIENTED_EDGE('',*,*,#966,.F.);
#547=ORIENTED_EDGE('',*,*,#963,.F.);
#548=ORIENTED_EDGE('',*,*,#973,.T.);
#549=ORIENTED_EDGE('',*,*,#920,.T.);
#550=ORIENTED_EDGE('',*,*,#886,.F.);
#551=ORIENTED_EDGE('',*,*,#835,.F.);
#552=ORIENTED_EDGE('',*,*,#874,.F.);
#553=ORIENTED_EDGE('',*,*,#932,.T.);
#554=ORIENTED_EDGE('',*,*,#950,.T.);
#555=ORIENTED_EDGE('',*,*,#916,.F.);
#556=ORIENTED_EDGE('',*,*,#875,.F.);
#557=ORIENTED_EDGE('',*,*,#847,.F.);
#558=ORIENTED_EDGE('',*,*,#890,.F.);
#559=ORIENTED_EDGE('',*,*,#908,.F.);
#560=ORIENTED_EDGE('',*,*,#968,.T.);
#561=ORIENTED_EDGE('',*,*,#969,.F.);
#562=ORIENTED_EDGE('',*,*,#970,.F.);
#563=ORIENTED_EDGE('',*,*,#967,.F.);
#564=ORIENTED_EDGE('',*,*,#967,.T.);
#565=ORIENTED_EDGE('',*,*,#906,.F.);
#566=ORIENTED_EDGE('',*,*,#965,.T.);
#567=ORIENTED_EDGE('',*,*,#922,.T.);
#568=ORIENTED_EDGE('',*,*,#972,.T.);
#569=ORIENTED_EDGE('',*,*,#973,.F.);
#570=ORIENTED_EDGE('',*,*,#974,.F.);
#571=ORIENTED_EDGE('',*,*,#971,.F.);
#572=ORIENTED_EDGE('',*,*,#979,.T.);
#573=ORIENTED_EDGE('',*,*,#911,.F.);
#574=ORIENTED_EDGE('',*,*,#975,.T.);
#575=ORIENTED_EDGE('',*,*,#864,.F.);
#576=ORIENTED_EDGE('',*,*,#976,.T.);
#577=ORIENTED_EDGE('',*,*,#902,.F.);
#578=ORIENTED_EDGE('',*,*,#969,.T.);
#579=ORIENTED_EDGE('',*,*,#926,.T.);
#580=ORIENTED_EDGE('',*,*,#977,.T.);
#581=ORIENTED_EDGE('',*,*,#810,.F.);
#582=ORIENTED_EDGE('',*,*,#978,.T.);
#583=ORIENTED_EDGE('',*,*,#917,.T.);
#584=ORIENTED_EDGE('',*,*,#980,.T.);
#585=ORIENTED_EDGE('',*,*,#981,.F.);
#586=ORIENTED_EDGE('',*,*,#982,.F.);
#587=ORIENTED_EDGE('',*,*,#979,.F.);
#588=ORIENTED_EDGE('',*,*,#921,.T.);
#589=ORIENTED_EDGE('',*,*,#971,.T.);
#590=ORIENTED_EDGE('',*,*,#907,.F.);
#591=ORIENTED_EDGE('',*,*,#981,.T.);
#592=ORIENTED_EDGE('',*,*,#983,.T.);
#593=ORIENTED_EDGE('',*,*,#984,.T.);
#594=ORIENTED_EDGE('',*,*,#985,.T.);
#595=ORIENTED_EDGE('',*,*,#986,.T.);
#596=ORIENTED_EDGE('',*,*,#987,.T.);
#597=ORIENTED_EDGE('',*,*,#988,.T.);
#598=ORIENTED_EDGE('',*,*,#989,.T.);
#599=ORIENTED_EDGE('',*,*,#990,.T.);
#600=ORIENTED_EDGE('',*,*,#991,.T.);
#601=ORIENTED_EDGE('',*,*,#992,.T.);
#602=ORIENTED_EDGE('',*,*,#993,.T.);
#603=ORIENTED_EDGE('',*,*,#994,.T.);
#604=ORIENTED_EDGE('',*,*,#995,.T.);
#605=ORIENTED_EDGE('',*,*,#996,.T.);
#606=ORIENTED_EDGE('',*,*,#997,.T.);
#607=ORIENTED_EDGE('',*,*,#998,.T.);
#608=ORIENTED_EDGE('',*,*,#999,.T.);
#609=ORIENTED_EDGE('',*,*,#1000,.T.);
#610=ORIENTED_EDGE('',*,*,#1001,.T.);
#611=ORIENTED_EDGE('',*,*,#994,.F.);
#612=ORIENTED_EDGE('',*,*,#987,.F.);
#613=ORIENTED_EDGE('',*,*,#1002,.T.);
#614=ORIENTED_EDGE('',*,*,#992,.F.);
#615=ORIENTED_EDGE('',*,*,#1003,.T.);
#616=ORIENTED_EDGE('',*,*,#1004,.T.);
#617=ORIENTED_EDGE('',*,*,#1005,.T.);
#618=ORIENTED_EDGE('',*,*,#1006,.T.);
#619=ORIENTED_EDGE('',*,*,#996,.F.);
#620=ORIENTED_EDGE('',*,*,#1007,.T.);
#621=ORIENTED_EDGE('',*,*,#1008,.T.);
#622=ORIENTED_EDGE('',*,*,#1009,.T.);
#623=ORIENTED_EDGE('',*,*,#1000,.F.);
#624=ORIENTED_EDGE('',*,*,#983,.F.);
#625=ORIENTED_EDGE('',*,*,#1010,.T.);
#626=ORIENTED_EDGE('',*,*,#998,.F.);
#627=ORIENTED_EDGE('',*,*,#1011,.T.);
#628=ORIENTED_EDGE('',*,*,#986,.F.);
#629=ORIENTED_EDGE('',*,*,#1012,.T.);
#630=ORIENTED_EDGE('',*,*,#1013,.T.);
#631=ORIENTED_EDGE('',*,*,#1007,.F.);
#632=ORIENTED_EDGE('',*,*,#995,.F.);
#633=ORIENTED_EDGE('',*,*,#1010,.F.);
#634=ORIENTED_EDGE('',*,*,#984,.F.);
#635=ORIENTED_EDGE('',*,*,#1011,.F.);
#636=ORIENTED_EDGE('',*,*,#997,.F.);
#637=ORIENTED_EDGE('',*,*,#1006,.F.);
#638=ORIENTED_EDGE('',*,*,#807,.F.);
#639=ORIENTED_EDGE('',*,*,#1014,.T.);
#640=ORIENTED_EDGE('',*,*,#993,.F.);
#641=ORIENTED_EDGE('',*,*,#1002,.F.);
#642=ORIENTED_EDGE('',*,*,#990,.F.);
#643=ORIENTED_EDGE('',*,*,#1015,.T.);
#644=ORIENTED_EDGE('',*,*,#1004,.F.);
#645=ORIENTED_EDGE('',*,*,#999,.F.);
#646=ORIENTED_EDGE('',*,*,#1016,.T.);
#647=ORIENTED_EDGE('',*,*,#988,.F.);
#648=ORIENTED_EDGE('',*,*,#1003,.F.);
#649=ORIENTED_EDGE('',*,*,#991,.F.);
#650=ORIENTED_EDGE('',*,*,#1001,.F.);
#651=ORIENTED_EDGE('',*,*,#1009,.F.);
#652=ORIENTED_EDGE('',*,*,#1017,.T.);
#653=ORIENTED_EDGE('',*,*,#1018,.T.);
#654=ORIENTED_EDGE('',*,*,#1019,.T.);
#655=ORIENTED_EDGE('',*,*,#808,.F.);
#656=ORIENTED_EDGE('',*,*,#1005,.F.);
#657=ORIENTED_EDGE('',*,*,#1015,.F.);
#658=ORIENTED_EDGE('',*,*,#989,.F.);
#659=ORIENTED_EDGE('',*,*,#1016,.F.);
#660=ORIENTED_EDGE('',*,*,#1020,.T.);
#661=ORIENTED_EDGE('',*,*,#1017,.F.);
#662=ORIENTED_EDGE('',*,*,#1008,.F.);
#663=ORIENTED_EDGE('',*,*,#1013,.F.);
#664=ORIENTED_EDGE('',*,*,#1021,.T.);
#665=ORIENTED_EDGE('',*,*,#1022,.T.);
#666=ORIENTED_EDGE('',*,*,#1022,.F.);
#667=ORIENTED_EDGE('',*,*,#1023,.T.);
#668=ORIENTED_EDGE('',*,*,#898,.F.);
#669=ORIENTED_EDGE('',*,*,#1024,.T.);
#670=ORIENTED_EDGE('',*,*,#1025,.T.);
#671=ORIENTED_EDGE('',*,*,#1026,.T.);
#672=ORIENTED_EDGE('',*,*,#1027,.T.);
#673=ORIENTED_EDGE('',*,*,#1028,.T.);
#674=ORIENTED_EDGE('',*,*,#1029,.T.);
#675=ORIENTED_EDGE('',*,*,#1030,.T.);
#676=ORIENTED_EDGE('',*,*,#1031,.T.);
#677=ORIENTED_EDGE('',*,*,#1032,.T.);
#678=ORIENTED_EDGE('',*,*,#1033,.T.);
#679=ORIENTED_EDGE('',*,*,#1034,.T.);
#680=ORIENTED_EDGE('',*,*,#1035,.T.);
#681=ORIENTED_EDGE('',*,*,#1036,.T.);
#682=ORIENTED_EDGE('',*,*,#1037,.T.);
#683=ORIENTED_EDGE('',*,*,#1038,.T.);
#684=ORIENTED_EDGE('',*,*,#1039,.T.);
#685=ORIENTED_EDGE('',*,*,#1040,.T.);
#686=ORIENTED_EDGE('',*,*,#1033,.F.);
#687=ORIENTED_EDGE('',*,*,#1041,.T.);
#688=ORIENTED_EDGE('',*,*,#1042,.T.);
#689=ORIENTED_EDGE('',*,*,#1043,.T.);
#690=ORIENTED_EDGE('',*,*,#1044,.T.);
#691=ORIENTED_EDGE('',*,*,#1035,.F.);
#692=ORIENTED_EDGE('',*,*,#1045,.T.);
#693=ORIENTED_EDGE('',*,*,#1032,.F.);
#694=ORIENTED_EDGE('',*,*,#1042,.F.);
#695=ORIENTED_EDGE('',*,*,#1046,.T.);
#696=ORIENTED_EDGE('',*,*,#1047,.T.);
#697=ORIENTED_EDGE('',*,*,#1048,.T.);
#698=ORIENTED_EDGE('',*,*,#1039,.F.);
#699=ORIENTED_EDGE('',*,*,#1049,.T.);
#700=ORIENTED_EDGE('',*,*,#1050,.T.);
#701=ORIENTED_EDGE('',*,*,#1051,.T.);
#702=ORIENTED_EDGE('',*,*,#1052,.T.);
#703=ORIENTED_EDGE('',*,*,#1037,.F.);
#704=ORIENTED_EDGE('',*,*,#1053,.T.);
#705=ORIENTED_EDGE('',*,*,#1028,.F.);
#706=ORIENTED_EDGE('',*,*,#1053,.F.);
#707=ORIENTED_EDGE('',*,*,#1040,.F.);
#708=ORIENTED_EDGE('',*,*,#1048,.F.);
#709=ORIENTED_EDGE('',*,*,#1054,.T.);
#710=ORIENTED_EDGE('',*,*,#1055,.T.);
#711=ORIENTED_EDGE('',*,*,#1025,.F.);
#712=ORIENTED_EDGE('',*,*,#1056,.T.);
#713=ORIENTED_EDGE('',*,*,#806,.F.);
#714=ORIENTED_EDGE('',*,*,#1049,.F.);
#715=ORIENTED_EDGE('',*,*,#1038,.F.);
#716=ORIENTED_EDGE('',*,*,#1052,.F.);
#717=ORIENTED_EDGE('',*,*,#1027,.F.);
#718=ORIENTED_EDGE('',*,*,#1043,.F.);
#719=ORIENTED_EDGE('',*,*,#1051,.F.);
#720=ORIENTED_EDGE('',*,*,#1057,.T.);
#721=ORIENTED_EDGE('',*,*,#1029,.F.);
#722=ORIENTED_EDGE('',*,*,#1045,.F.);
#723=ORIENTED_EDGE('',*,*,#1034,.F.);
#724=ORIENTED_EDGE('',*,*,#1058,.T.);
#725=ORIENTED_EDGE('',*,*,#1059,.T.);
#726=ORIENTED_EDGE('',*,*,#1046,.F.);
#727=ORIENTED_EDGE('',*,*,#1041,.F.);
#728=ORIENTED_EDGE('',*,*,#1036,.F.);
#729=ORIENTED_EDGE('',*,*,#1044,.F.);
#730=ORIENTED_EDGE('',*,*,#1031,.F.);
#731=ORIENTED_EDGE('',*,*,#1060,.T.);
#732=ORIENTED_EDGE('',*,*,#1060,.F.);
#733=ORIENTED_EDGE('',*,*,#1030,.F.);
#734=ORIENTED_EDGE('',*,*,#1057,.F.);
#735=ORIENTED_EDGE('',*,*,#1050,.F.);
#736=ORIENTED_EDGE('',*,*,#805,.F.);
#737=ORIENTED_EDGE('',*,*,#1061,.T.);
#738=ORIENTED_EDGE('',*,*,#901,.F.);
#739=ORIENTED_EDGE('',*,*,#1062,.T.);
#740=ORIENTED_EDGE('',*,*,#1054,.F.);
#741=ORIENTED_EDGE('',*,*,#1047,.F.);
#742=ORIENTED_EDGE('',*,*,#1059,.F.);
#743=ORIENTED_EDGE('',*,*,#1063,.T.);
#744=ORIENTED_EDGE('',*,*,#1019,.F.);
#745=ORIENTED_EDGE('',*,*,#1018,.F.);
#746=ORIENTED_EDGE('',*,*,#1020,.F.);
#747=ORIENTED_EDGE('',*,*,#1024,.F.);
#748=ORIENTED_EDGE('',*,*,#897,.F.);
#749=ORIENTED_EDGE('',*,*,#848,.F.);
#750=ORIENTED_EDGE('',*,*,#850,.F.);
#751=ORIENTED_EDGE('',*,*,#862,.F.);
#752=ORIENTED_EDGE('',*,*,#975,.F.);
#753=ORIENTED_EDGE('',*,*,#910,.F.);
#754=ORIENTED_EDGE('',*,*,#939,.F.);
#755=ORIENTED_EDGE('',*,*,#918,.T.);
#756=ORIENTED_EDGE('',*,*,#978,.F.);
#757=ORIENTED_EDGE('',*,*,#809,.F.);
#758=ORIENTED_EDGE('',*,*,#977,.F.);
#759=ORIENTED_EDGE('',*,*,#925,.T.);
#760=ORIENTED_EDGE('',*,*,#940,.F.);
#761=ORIENTED_EDGE('',*,*,#903,.F.);
#762=ORIENTED_EDGE('',*,*,#976,.F.);
#763=ORIENTED_EDGE('',*,*,#863,.F.);
#764=ORIENTED_EDGE('',*,*,#852,.F.);
#765=ORIENTED_EDGE('',*,*,#849,.F.);
#766=ORIENTED_EDGE('',*,*,#895,.F.);
#767=ORIENTED_EDGE('',*,*,#1023,.F.);
#768=ORIENTED_EDGE('',*,*,#1021,.F.);
#769=ORIENTED_EDGE('',*,*,#1012,.F.);
#770=ORIENTED_EDGE('',*,*,#985,.F.);
#771=ORIENTED_EDGE('',*,*,#1014,.F.);
#772=ORIENTED_EDGE('',*,*,#811,.F.);
#773=ORIENTED_EDGE('',*,*,#802,.F.);
#774=ORIENTED_EDGE('',*,*,#1056,.F.);
#775=ORIENTED_EDGE('',*,*,#1026,.F.);
#776=ORIENTED_EDGE('',*,*,#1055,.F.);
#777=ORIENTED_EDGE('',*,*,#1062,.F.);
#778=ORIENTED_EDGE('',*,*,#900,.F.);
#779=ORIENTED_EDGE('',*,*,#893,.F.);
#780=ORIENTED_EDGE('',*,*,#855,.F.);
#781=ORIENTED_EDGE('',*,*,#856,.F.);
#782=ORIENTED_EDGE('',*,*,#860,.F.);
#783=ORIENTED_EDGE('',*,*,#941,.F.);
#784=ORIENTED_EDGE('',*,*,#815,.F.);
#785=ORIENTED_EDGE('',*,*,#937,.F.);
#786=ORIENTED_EDGE('',*,*,#929,.T.);
#787=ORIENTED_EDGE('',*,*,#945,.F.);
#788=ORIENTED_EDGE('',*,*,#804,.F.);
#789=ORIENTED_EDGE('',*,*,#944,.F.);
#790=ORIENTED_EDGE('',*,*,#934,.T.);
#791=ORIENTED_EDGE('',*,*,#938,.F.);
#792=ORIENTED_EDGE('',*,*,#914,.F.);
#793=ORIENTED_EDGE('',*,*,#943,.F.);
#794=ORIENTED_EDGE('',*,*,#861,.F.);
#795=ORIENTED_EDGE('',*,*,#858,.F.);
#796=ORIENTED_EDGE('',*,*,#854,.F.);
#797=ORIENTED_EDGE('',*,*,#891,.F.);
#798=ORIENTED_EDGE('',*,*,#899,.F.);
#799=ORIENTED_EDGE('',*,*,#1063,.F.);
#800=ORIENTED_EDGE('',*,*,#1058,.F.);
#801=ORIENTED_EDGE('',*,*,#1061,.F.);
#802=EDGE_CURVE('',#1378,#1379,#1184,.T.);
#803=EDGE_CURVE('',#1379,#1380,#1185,.T.);
#804=EDGE_CURVE('',#1380,#1381,#1186,.T.);
#805=EDGE_CURVE('',#1381,#1382,#1187,.T.);
#806=EDGE_CURVE('',#1382,#1378,#1188,.T.);
#807=EDGE_CURVE('',#1383,#1384,#1189,.T.);
#808=EDGE_CURVE('',#1384,#1385,#1190,.T.);
#809=EDGE_CURVE('',#1385,#1386,#1191,.T.);
#810=EDGE_CURVE('',#1386,#1387,#1192,.T.);
#811=EDGE_CURVE('',#1387,#1383,#1193,.T.);
#812=EDGE_CURVE('',#1389,#1390,#1080,.T.);
#813=EDGE_CURVE('',#1390,#1391,#1194,.T.);
#814=EDGE_CURVE('',#1391,#1392,#1081,.T.);
#815=EDGE_CURVE('',#1392,#1393,#1195,.T.);
#816=EDGE_CURVE('',#1393,#1394,#1082,.T.);
#817=EDGE_CURVE('',#1395,#1388,#1083,.T.);
#818=EDGE_CURVE('',#1396,#1397,#1196,.T.);
#819=EDGE_CURVE('',#1397,#1398,#1197,.T.);
#820=EDGE_CURVE('',#1398,#1399,#1198,.T.);
#821=EDGE_CURVE('',#1399,#1396,#1199,.T.);
#822=EDGE_CURVE('',#1401,#1402,#1200,.T.);
#823=EDGE_CURVE('',#1402,#1403,#1084,.T.);
#824=EDGE_CURVE('',#1403,#1400,#1201,.T.);
#825=EDGE_CURVE('',#1405,#1406,#1202,.T.);
#826=EDGE_CURVE('',#1407,#1404,#1203,.T.);
#827=EDGE_CURVE('',#1408,#1405,#1204,.T.);
#828=EDGE_CURVE('',#1404,#1405,#1085,.T.);
#829=EDGE_CURVE('',#1404,#1403,#1205,.T.);
#830=EDGE_CURVE('',#1402,#1408,#1086,.T.);
#831=EDGE_CURVE('',#1401,#1409,#1087,.T.);
#832=EDGE_CURVE('',#1409,#1408,#1206,.T.);
#833=EDGE_CURVE('',#1410,#1411,#1207,.T.);
#834=EDGE_CURVE('',#1411,#1412,#1208,.T.);
#835=EDGE_CURVE('',#1412,#1413,#1209,.T.);
#836=EDGE_CURVE('',#1413,#1410,#1210,.T.);
#837=EDGE_CURVE('',#1415,#1416,#1211,.T.);
#838=EDGE_CURVE('',#1417,#1414,#1212,.T.);
#839=EDGE_CURVE('',#1419,#1418,#1213,.T.);
#840=EDGE_CURVE('',#1420,#1417,#1214,.T.);
#841=EDGE_CURVE('',#1416,#1417,#1088,.T.);
#842=EDGE_CURVE('',#1418,#1416,#1089,.T.);
#843=EDGE_CURVE('',#1418,#1421,#1215,.T.);
#844=EDGE_CURVE('',#1421,#1420,#1090,.T.);
#845=EDGE_CURVE('',#1422,#1420,#1216,.T.);
#846=EDGE_CURVE('',#1421,#1423,#1217,.T.);
#847=EDGE_CURVE('',#1423,#1422,#1091,.T.);
#848=EDGE_CURVE('',#1425,#1426,#1218,.T.);
#849=EDGE_CURVE('',#1427,#1424,#1219,.T.);
#850=EDGE_CURVE('',#1428,#1425,#1220,.T.);
#851=EDGE_CURVE('',#1424,#1425,#1092,.T.);
#852=EDGE_CURVE('',#1424,#1429,#1221,.T.);
#853=EDGE_CURVE('',#1429,#1428,#1093,.T.);
#854=EDGE_CURVE('',#1431,#1432,#1222,.T.);
#855=EDGE_CURVE('',#1433,#1430,#1223,.T.);
#856=EDGE_CURVE('',#1434,#1433,#1224,.T.);
#857=EDGE_CURVE('',#1432,#1433,#1094,.T.);
#858=EDGE_CURVE('',#1432,#1435,#1225,.T.);
#859=EDGE_CURVE('',#1435,#1434,#1095,.T.);
#860=EDGE_CURVE('',#1437,#1434,#1226,.T.);
#861=EDGE_CURVE('',#1435,#1436,#1227,.T.);
#862=EDGE_CURVE('',#1438,#1428,#1228,.T.);
#863=EDGE_CURVE('',#1429,#1439,#1229,.T.);
#864=EDGE_CURVE('',#1439,#1438,#1096,.T.);
#865=EDGE_CURVE('',#1406,#1407,#1097,.T.);
#866=EDGE_CURVE('',#1406,#1397,#1230,.T.);
#867=EDGE_CURVE('',#1396,#1407,#1231,.T.);
#868=EDGE_CURVE('',#1415,#1419,#1098,.T.);
#869=EDGE_CURVE('',#1414,#1415,#1099,.T.);
#870=EDGE_CURVE('',#1414,#1411,#1232,.T.);
#871=EDGE_CURVE('',#1410,#1419,#1233,.T.);
#872=EDGE_CURVE('',#1440,#1441,#1234,.T.);
#873=EDGE_CURVE('',#1441,#1442,#1235,.T.);
#874=EDGE_CURVE('',#1442,#1412,#1236,.T.);
#875=EDGE_CURVE('',#1422,#1443,#1237,.T.);
#876=EDGE_CURVE('',#1443,#1440,#1238,.T.);
#877=EDGE_CURVE('',#1409,#1444,#1239,.T.);
#878=EDGE_CURVE('',#1444,#1445,#1240,.T.);
#879=EDGE_CURVE('',#1445,#1446,#1241,.T.);
#880=EDGE_CURVE('',#1446,#1447,#1242,.T.);
#881=EDGE_CURVE('',#1447,#1398,#1243,.T.);
#882=EDGE_CURVE('',#1399,#1448,#1244,.T.);
#883=EDGE_CURVE('',#1448,#1449,#1245,.T.);
#884=EDGE_CURVE('',#1449,#1391,#1246,.T.);
#885=EDGE_CURVE('',#1390,#1400,#1247,.T.);
#886=EDGE_CURVE('',#1413,#1450,#1248,.T.);
#887=EDGE_CURVE('',#1450,#1451,#1249,.T.);
#888=EDGE_CURVE('',#1451,#1452,#1250,.T.);
#889=EDGE_CURVE('',#1452,#1453,#1251,.T.);
#890=EDGE_CURVE('',#1453,#1423,#1252,.T.);
#891=EDGE_CURVE('',#1454,#1431,#1253,.T.);
#892=EDGE_CURVE('',#1430,#1431,#1100,.T.);
#893=EDGE_CURVE('',#1430,#1455,#1254,.T.);
#894=EDGE_CURVE('',#1455,#1454,#1255,.T.);
#895=EDGE_CURVE('',#1456,#1427,#1256,.T.);
#896=EDGE_CURVE('',#1426,#1427,#1101,.T.);
#897=EDGE_CURVE('',#1426,#1457,#1257,.T.);
#898=EDGE_CURVE('',#1457,#1456,#1258,.T.);
#899=EDGE_CURVE('',#1458,#1454,#1259,.T.);
#900=EDGE_CURVE('',#1455,#1459,#1260,.T.);
#901=EDGE_CURVE('',#1459,#1458,#1261,.T.);
#902=EDGE_CURVE('',#1461,#1462,#1102,.T.);
#903=EDGE_CURVE('',#1462,#1463,#1262,.T.);
#904=EDGE_CURVE('',#1463,#1445,#1103,.T.);
#905=EDGE_CURVE('',#1444,#1464,#1104,.T.);
#906=EDGE_CURVE('',#1465,#1460,#1105,.T.);
#907=EDGE_CURVE('',#1467,#1468,#1106,.T.);
#908=EDGE_CURVE('',#1469,#1453,#1107,.T.);
#909=EDGE_CURVE('',#1452,#1470,#1108,.T.);
#910=EDGE_CURVE('',#1470,#1471,#1263,.T.);
#911=EDGE_CURVE('',#1471,#1466,#1109,.T.);
#912=EDGE_CURVE('',#1473,#1474,#1110,.T.);
#913=EDGE_CURVE('',#1475,#1476,#1111,.T.);
#914=EDGE_CURVE('',#1476,#1477,#1264,.T.);
#915=EDGE_CURVE('',#1477,#1440,#1112,.T.);
#916=EDGE_CURVE('',#1443,#1472,#1113,.T.);
#917=EDGE_CURVE('',#1480,#1478,#1114,.T.);
#918=EDGE_CURVE('',#1481,#1480,#1265,.T.);
#919=EDGE_CURVE('',#1451,#1481,#1115,.T.);
#920=EDGE_CURVE('',#1482,#1450,#1116,.T.);
#921=EDGE_CURVE('',#1479,#1483,#1117,.T.);
#922=EDGE_CURVE('',#1486,#1484,#1118,.T.);
#923=EDGE_CURVE('',#1447,#1487,#1119,.T.);
#924=EDGE_CURVE('',#1488,#1446,#1120,.T.);
#925=EDGE_CURVE('',#1489,#1488,#1266,.T.);
#926=EDGE_CURVE('',#1485,#1489,#1121,.T.);
#927=EDGE_CURVE('',#1492,#1490,#1122,.T.);
#928=EDGE_CURVE('',#1494,#1493,#1123,.T.);
#929=EDGE_CURVE('',#1495,#1494,#1267,.T.);
#930=EDGE_CURVE('',#1449,#1495,#1124,.T.);
#931=EDGE_CURVE('',#1491,#1448,#1125,.T.);
#932=EDGE_CURVE('',#1442,#1496,#1126,.T.);
#933=EDGE_CURVE('',#1498,#1441,#1127,.T.);
#934=EDGE_CURVE('',#1499,#1498,#1268,.T.);
#935=EDGE_CURVE('',#1500,#1499,#1128,.T.);
#936=EDGE_CURVE('',#1497,#1501,#1129,.T.);
#937=EDGE_CURVE('',#1495,#1392,#1269,.T.);
#938=EDGE_CURVE('',#1477,#1498,#1270,.T.);
#939=EDGE_CURVE('',#1481,#1470,#1271,.T.);
#940=EDGE_CURVE('',#1463,#1488,#1272,.T.);
#941=EDGE_CURVE('',#1393,#1437,#1273,.T.);
#942=EDGE_CURVE('',#1436,#1437,#1130,.T.);
#943=EDGE_CURVE('',#1436,#1476,#1274,.T.);
#944=EDGE_CURVE('',#1499,#1380,#1275,.T.);
#945=EDGE_CURVE('',#1379,#1494,#1276,.T.);
#946=EDGE_CURVE('',#1501,#1474,#1064,.T.);
#947=EDGE_CURVE('',#1501,#1500,#1277,.T.);
#948=EDGE_CURVE('',#1475,#1500,#1065,.T.);
#949=EDGE_CURVE('',#1474,#1475,#1278,.T.);
#950=EDGE_CURVE('',#1496,#1472,#1066,.T.);
#951=EDGE_CURVE('',#1496,#1497,#1279,.T.);
#952=EDGE_CURVE('',#1473,#1497,#1067,.T.);
#953=EDGE_CURVE('',#1472,#1473,#1280,.T.);
#954=EDGE_CURVE('',#1493,#1394,#1068,.T.);
#955=EDGE_CURVE('',#1493,#1492,#1281,.T.);
#956=EDGE_CURVE('',#1395,#1492,#1069,.T.);
#957=EDGE_CURVE('',#1394,#1395,#1282,.T.);
#958=EDGE_CURVE('',#1400,#1401,#1131,.T.);
#959=EDGE_CURVE('',#1490,#1388,#1070,.T.);
#960=EDGE_CURVE('',#1490,#1491,#1283,.T.);
#961=EDGE_CURVE('',#1389,#1491,#1071,.T.);
#962=EDGE_CURVE('',#1388,#1389,#1284,.T.);
#963=EDGE_CURVE('',#1487,#1464,#1072,.T.);
#964=EDGE_CURVE('',#1487,#1486,#1285,.T.);
#965=EDGE_CURVE('',#1465,#1486,#1073,.T.);
#966=EDGE_CURVE('',#1464,#1465,#1286,.T.);
#967=EDGE_CURVE('',#1484,#1460,#1074,.T.);
#968=EDGE_CURVE('',#1484,#1485,#1287,.T.);
#969=EDGE_CURVE('',#1461,#1485,#1075,.T.);
#970=EDGE_CURVE('',#1460,#1461,#1288,.T.);
#971=EDGE_CURVE('',#1483,#1468,#1076,.T.);
#972=EDGE_CURVE('',#1483,#1482,#1289,.T.);
#973=EDGE_CURVE('',#1469,#1482,#1077,.T.);
#974=EDGE_CURVE('',#1468,#1469,#1290,.T.);
#975=EDGE_CURVE('',#1471,#1438,#1291,.T.);
#976=EDGE_CURVE('',#1439,#1462,#1292,.T.);
#977=EDGE_CURVE('',#1489,#1387,#1293,.T.);
#978=EDGE_CURVE('',#1386,#1480,#1294,.T.);
#979=EDGE_CURVE('',#1478,#1466,#1078,.T.);
#980=EDGE_CURVE('',#1478,#1479,#1295,.T.);
#981=EDGE_CURVE('',#1467,#1479,#1079,.T.);
#982=EDGE_CURVE('',#1466,#1467,#1296,.T.);
#983=EDGE_CURVE('',#1502,#1503,#1297,.T.);
#984=EDGE_CURVE('',#1503,#1504,#1298,.T.);
#985=EDGE_CURVE('',#1504,#1505,#1299,.T.);
#986=EDGE_CURVE('',#1505,#1502,#1300,.T.);
#987=EDGE_CURVE('',#1506,#1507,#1301,.T.);
#988=EDGE_CURVE('',#1507,#1508,#1302,.T.);
#989=EDGE_CURVE('',#1508,#1509,#1303,.T.);
#990=EDGE_CURVE('',#1509,#1506,#1304,.T.);
#991=EDGE_CURVE('',#1510,#1511,#1305,.T.);
#992=EDGE_CURVE('',#1511,#1512,#1306,.T.);
#993=EDGE_CURVE('',#1512,#1513,#1307,.T.);
#994=EDGE_CURVE('',#1513,#1510,#1308,.T.);
#995=EDGE_CURVE('',#1514,#1515,#1309,.T.);
#996=EDGE_CURVE('',#1515,#1516,#1310,.T.);
#997=EDGE_CURVE('',#1516,#1517,#1311,.T.);
#998=EDGE_CURVE('',#1517,#1514,#1312,.T.);
#999=EDGE_CURVE('',#1513,#1518,#1313,.T.);
#1000=EDGE_CURVE('',#1518,#1519,#1314,.T.);
#1001=EDGE_CURVE('',#1519,#1510,#1315,.T.);
#1002=EDGE_CURVE('',#1506,#1512,#1316,.T.);
#1003=EDGE_CURVE('',#1511,#1507,#1317,.T.);
#1004=EDGE_CURVE('',#1518,#1520,#1318,.T.);
#1005=EDGE_CURVE('',#1520,#1384,#1319,.T.);
#1006=EDGE_CURVE('',#1384,#1516,#1320,.T.);
#1007=EDGE_CURVE('',#1515,#1521,#1321,.T.);
#1008=EDGE_CURVE('',#1521,#1522,#1322,.T.);
#1009=EDGE_CURVE('',#1522,#1519,#1323,.T.);
#1010=EDGE_CURVE('',#1502,#1514,#1324,.T.);
#1011=EDGE_CURVE('',#1517,#1503,#1325,.T.);
#1012=EDGE_CURVE('',#1505,#1523,#1326,.T.);
#1013=EDGE_CURVE('',#1523,#1521,#1327,.T.);
#1014=EDGE_CURVE('',#1383,#1504,#1328,.T.);
#1015=EDGE_CURVE('',#1509,#1520,#1329,.T.);
#1016=EDGE_CURVE('',#1524,#1508,#1330,.T.);
#1017=EDGE_CURVE('',#1522,#1525,#1331,.T.);
#1018=EDGE_CURVE('',#1525,#1524,#1332,.T.);
#1019=EDGE_CURVE('',#1524,#1385,#1333,.T.);
#1020=EDGE_CURVE('',#1526,#1525,#1334,.T.);
#1021=EDGE_CURVE('',#1523,#1527,#1335,.T.);
#1022=EDGE_CURVE('',#1527,#1526,#1336,.T.);
#1023=EDGE_CURVE('',#1527,#1456,#1337,.T.);
#1024=EDGE_CURVE('',#1457,#1526,#1338,.T.);
#1025=EDGE_CURVE('',#1528,#1529,#1339,.T.);
#1026=EDGE_CURVE('',#1529,#1530,#1340,.T.);
#1027=EDGE_CURVE('',#1530,#1531,#1341,.T.);
#1028=EDGE_CURVE('',#1531,#1528,#1342,.T.);
#1029=EDGE_CURVE('',#1532,#1533,#1343,.T.);
#1030=EDGE_CURVE('',#1533,#1534,#1344,.T.);
#1031=EDGE_CURVE('',#1534,#1535,#1345,.T.);
#1032=EDGE_CURVE('',#1535,#1532,#1346,.T.);
#1033=EDGE_CURVE('',#1536,#1537,#1347,.T.);
#1034=EDGE_CURVE('',#1537,#1538,#1348,.T.);
#1035=EDGE_CURVE('',#1538,#1539,#1349,.T.);
#1036=EDGE_CURVE('',#1539,#1536,#1350,.T.);
#1037=EDGE_CURVE('',#1540,#1541,#1351,.T.);
#1038=EDGE_CURVE('',#1541,#1542,#1352,.T.);
#1039=EDGE_CURVE('',#1542,#1543,#1353,.T.);
#1040=EDGE_CURVE('',#1543,#1540,#1354,.T.);
#1041=EDGE_CURVE('',#1536,#1544,#1355,.T.);
#1042=EDGE_CURVE('',#1544,#1545,#1356,.T.);
#1043=EDGE_CURVE('',#1545,#1537,#1357,.T.);
#1044=EDGE_CURVE('',#1535,#1539,#1358,.T.);
#1045=EDGE_CURVE('',#1538,#1532,#1359,.T.);
#1046=EDGE_CURVE('',#1544,#1546,#1360,.T.);
#1047=EDGE_CURVE('',#1546,#1547,#1361,.T.);
#1048=EDGE_CURVE('',#1547,#1543,#1362,.T.);
#1049=EDGE_CURVE('',#1542,#1382,#1363,.T.);
#1050=EDGE_CURVE('',#1382,#1548,#1364,.T.);
#1051=EDGE_CURVE('',#1548,#1545,#1365,.T.);
#1052=EDGE_CURVE('',#1531,#1541,#1366,.T.);
#1053=EDGE_CURVE('',#1540,#1528,#1367,.T.);
#1054=EDGE_CURVE('',#1547,#1549,#1368,.T.);
#1055=EDGE_CURVE('',#1549,#1529,#1369,.T.);
#1056=EDGE_CURVE('',#1530,#1378,#1370,.T.);
#1057=EDGE_CURVE('',#1548,#1533,#1371,.T.);
#1058=EDGE_CURVE('',#1550,#1551,#1372,.T.);
#1059=EDGE_CURVE('',#1551,#1546,#1373,.T.);
#1060=EDGE_CURVE('',#1534,#1550,#1374,.T.);
#1061=EDGE_CURVE('',#1381,#1550,#1375,.T.);
#1062=EDGE_CURVE('',#1459,#1549,#1376,.T.);
#1063=EDGE_CURVE('',#1551,#1458,#1377,.T.);
#1064=(
BOUNDED_CURVE()
B_SPLINE_CURVE(1,(#2708,#2709),.UNSPECIFIED.,.F.,.F.)
B_SPLINE_CURVE_WITH_KNOTS((2,2),(-1.00044622973918,0.),.UNSPECIFIED.)
CURVE()
GEOMETRIC_REPRESENTATION_ITEM()
RATIONAL_B_SPLINE_CURVE((1.,1.))
REPRESENTATION_ITEM('')
);
#1065=(
BOUNDED_CURVE()
B_SPLINE_CURVE(1,(#2721,#2722),.UNSPECIFIED.,.F.,.F.)
B_SPLINE_CURVE_WITH_KNOTS((2,2),(-1.0004462297406,0.),.UNSPECIFIED.)
CURVE()
GEOMETRIC_REPRESENTATION_ITEM()
RATIONAL_B_SPLINE_CURVE((1.,1.))
REPRESENTATION_ITEM('')
);
#1066=(
BOUNDED_CURVE()
B_SPLINE_CURVE(1,(#2734,#2735),.UNSPECIFIED.,.F.,.F.)
B_SPLINE_CURVE_WITH_KNOTS((2,2),(-1.00044622973984,0.),.UNSPECIFIED.)
CURVE()
GEOMETRIC_REPRESENTATION_ITEM()
RATIONAL_B_SPLINE_CURVE((1.,1.))
REPRESENTATION_ITEM('')
);
#1067=(
BOUNDED_CURVE()
B_SPLINE_CURVE(1,(#2747,#2748),.UNSPECIFIED.,.F.,.F.)
B_SPLINE_CURVE_WITH_KNOTS((2,2),(-1.0004462297406,0.),.UNSPECIFIED.)
CURVE()
GEOMETRIC_REPRESENTATION_ITEM()
RATIONAL_B_SPLINE_CURVE((1.,1.))
REPRESENTATION_ITEM('')
);
#1068=(
BOUNDED_CURVE()
B_SPLINE_CURVE(1,(#2760,#2761),.UNSPECIFIED.,.F.,.F.)
B_SPLINE_CURVE_WITH_KNOTS((2,2),(-1.00044622973918,0.),.UNSPECIFIED.)
CURVE()
GEOMETRIC_REPRESENTATION_ITEM()
RATIONAL_B_SPLINE_CURVE((1.,1.))
REPRESENTATION_ITEM('')
);
#1069=(
BOUNDED_CURVE()
B_SPLINE_CURVE(1,(#2773,#2774),.UNSPECIFIED.,.F.,.F.)
B_SPLINE_CURVE_WITH_KNOTS((2,2),(-1.00044622973918,0.),.UNSPECIFIED.)
CURVE()
GEOMETRIC_REPRESENTATION_ITEM()
RATIONAL_B_SPLINE_CURVE((1.,1.))
REPRESENTATION_ITEM('')
);
#1070=(
BOUNDED_CURVE()
B_SPLINE_CURVE(1,(#2789,#2790),.UNSPECIFIED.,.F.,.F.)
B_SPLINE_CURVE_WITH_KNOTS((2,2),(-1.00044622973994,0.),.UNSPECIFIED.)
CURVE()
GEOMETRIC_REPRESENTATION_ITEM()
RATIONAL_B_SPLINE_CURVE((1.,1.))
REPRESENTATION_ITEM('')
);
#1071=(
BOUNDED_CURVE()
B_SPLINE_CURVE(1,(#2802,#2803),.UNSPECIFIED.,.F.,.F.)
B_SPLINE_CURVE_WITH_KNOTS((2,2),(-1.00044622973998,0.),.UNSPECIFIED.)
CURVE()
GEOMETRIC_REPRESENTATION_ITEM()
RATIONAL_B_SPLINE_CURVE((1.,1.))
REPRESENTATION_ITEM('')
);
#1072=(
BOUNDED_CURVE()
B_SPLINE_CURVE(1,(#2815,#2816),.UNSPECIFIED.,.F.,.F.)
B_SPLINE_CURVE_WITH_KNOTS((2,2),(-1.00044622974058,0.),.UNSPECIFIED.)
CURVE()
GEOMETRIC_REPRESENTATION_ITEM()
RATIONAL_B_SPLINE_CURVE((1.,1.))
REPRESENTATION_ITEM('')
);
#1073=(
BOUNDED_CURVE()
B_SPLINE_CURVE(1,(#2828,#2829),.UNSPECIFIED.,.F.,.F.)
B_SPLINE_CURVE_WITH_KNOTS((2,2),(-1.00044622973982,0.),.UNSPECIFIED.)
CURVE()
GEOMETRIC_REPRESENTATION_ITEM()
RATIONAL_B_SPLINE_CURVE((1.,1.))
REPRESENTATION_ITEM('')
);
#1074=(
BOUNDED_CURVE()
B_SPLINE_CURVE(1,(#2841,#2842),.UNSPECIFIED.,.F.,.F.)
B_SPLINE_CURVE_WITH_KNOTS((2,2),(-1.00044622974058,0.),.UNSPECIFIED.)
CURVE()
GEOMETRIC_REPRESENTATION_ITEM()
RATIONAL_B_SPLINE_CURVE((1.,1.))
REPRESENTATION_ITEM('')
);
#1075=(
BOUNDED_CURVE()
B_SPLINE_CURVE(1,(#2854,#2855),.UNSPECIFIED.,.F.,.F.)
B_SPLINE_CURVE_WITH_KNOTS((2,2),(-1.00044622973918,0.),.UNSPECIFIED.)
CURVE()
GEOMETRIC_REPRESENTATION_ITEM()
RATIONAL_B_SPLINE_CURVE((1.,1.))
REPRESENTATION_ITEM('')
);
#1076=(
BOUNDED_CURVE()
B_SPLINE_CURVE(1,(#2867,#2868),.UNSPECIFIED.,.F.,.F.)
B_SPLINE_CURVE_WITH_KNOTS((2,2),(-1.00044622973918,0.),.UNSPECIFIED.)
CURVE()
GEOMETRIC_REPRESENTATION_ITEM()
RATIONAL_B_SPLINE_CURVE((1.,1.))
REPRESENTATION_ITEM('')
);
#1077=(
BOUNDED_CURVE()
B_SPLINE_CURVE(1,(#2880,#2881),.UNSPECIFIED.,.F.,.F.)
B_SPLINE_CURVE_WITH_KNOTS((2,2),(-1.00044622973982,0.),.UNSPECIFIED.)
CURVE()
GEOMETRIC_REPRESENTATION_ITEM()
RATIONAL_B_SPLINE_CURVE((1.,1.))
REPRESENTATION_ITEM('')
);
#1078=(
BOUNDED_CURVE()
B_SPLINE_CURVE(1,(#2901,#2902),.UNSPECIFIED.,.F.,.F.)
B_SPLINE_CURVE_WITH_KNOTS((2,2),(-1.00044622973996,0.),.UNSPECIFIED.)
CURVE()
GEOMETRIC_REPRESENTATION_ITEM()
RATIONAL_B_SPLINE_CURVE((1.,1.))
REPRESENTATION_ITEM('')
);
#1079=(
BOUNDED_CURVE()
B_SPLINE_CURVE(1,(#2914,#2915),.UNSPECIFIED.,.F.,.F.)
B_SPLINE_CURVE_WITH_KNOTS((2,2),(-1.00044622973994,0.),.UNSPECIFIED.)
CURVE()
GEOMETRIC_REPRESENTATION_ITEM()
RATIONAL_B_SPLINE_CURVE((1.,1.))
REPRESENTATION_ITEM('')
);
#1080=TRIMMED_CURVE($,#1132,(#2390),(#2391),.T.,.CARTESIAN.);
#1081=TRIMMED_CURVE($,#1133,(#2395),(#2396),.T.,.CARTESIAN.);
#1082=TRIMMED_CURVE($,#1134,(#2400),(#2401),.T.,.CARTESIAN.);
#1083=TRIMMED_CURVE($,#1135,(#2403),(#2404),.T.,.CARTESIAN.);
#1084=TRIMMED_CURVE($,#1136,(#2416),(#2417),.T.,.CARTESIAN.);
#1085=TRIMMED_CURVE($,#1137,(#2427),(#2428),.T.,.CARTESIAN.);
#1086=TRIMMED_CURVE($,#1138,(#2432),(#2433),.T.,.CARTESIAN.);
#1087=TRIMMED_CURVE($,#1139,(#2435),(#2436),.T.,.CARTESIAN.);
#1088=TRIMMED_CURVE($,#1140,(#2456),(#2457),.T.,.CARTESIAN.);
#1089=TRIMMED_CURVE($,#1141,(#2459),(#2460),.T.,.CARTESIAN.);
#1090=TRIMMED_CURVE($,#1142,(#2464),(#2465),.T.,.CARTESIAN.);
#1091=TRIMMED_CURVE($,#1143,(#2471),(#2472),.T.,.CARTESIAN.);
#1092=TRIMMED_CURVE($,#1144,(#2480),(#2481),.T.,.CARTESIAN.);
#1093=TRIMMED_CURVE($,#1145,(#2485),(#2486),.T.,.CARTESIAN.);
#1094=TRIMMED_CURVE($,#1146,(#2494),(#2495),.T.,.CARTESIAN.);
#1095=TRIMMED_CURVE($,#1147,(#2499),(#2500),.T.,.CARTESIAN.);
#1096=TRIMMED_CURVE($,#1148,(#2510),(#2511),.T.,.CARTESIAN.);
#1097=TRIMMED_CURVE($,#1149,(#2513),(#2514),.T.,.CARTESIAN.);
#1098=TRIMMED_CURVE($,#1150,(#2520),(#2521),.T.,.CARTESIAN.);
#1099=TRIMMED_CURVE($,#1151,(#2523),(#2524),.T.,.CARTESIAN.);
#1100=TRIMMED_CURVE($,#1152,(#2570),(#2571),.T.,.CARTESIAN.);
#1101=TRIMMED_CURVE($,#1153,(#2579),(#2580),.T.,.CARTESIAN.);
#1102=TRIMMED_CURVE($,#1154,(#2592),(#2593),.T.,.CARTESIAN.);
#1103=TRIMMED_CURVE($,#1155,(#2597),(#2598),.T.,.CARTESIAN.);
#1104=TRIMMED_CURVE($,#1156,(#2600),(#2601),.T.,.CARTESIAN.);
#1105=TRIMMED_CURVE($,#1157,(#2603),(#2604),.T.,.CARTESIAN.);
#1106=TRIMMED_CURVE($,#1158,(#2606),(#2607),.T.,.CARTESIAN.);
#1107=TRIMMED_CURVE($,#1159,(#2609),(#2610),.T.,.CARTESIAN.);
#1108=TRIMMED_CURVE($,#1160,(#2612),(#2613),.T.,.CARTESIAN.);
#1109=TRIMMED_CURVE($,#1161,(#2617),(#2618),.T.,.CARTESIAN.);
#1110=TRIMMED_CURVE($,#1162,(#2620),(#2621),.T.,.CARTESIAN.);
#1111=TRIMMED_CURVE($,#1163,(#2623),(#2624),.T.,.CARTESIAN.);
#1112=TRIMMED_CURVE($,#1164,(#2628),(#2629),.T.,.CARTESIAN.);
#1113=TRIMMED_CURVE($,#1165,(#2631),(#2632),.T.,.CARTESIAN.);
#1114=TRIMMED_CURVE($,#1166,(#2634),(#2635),.T.,.CARTESIAN.);
#1115=TRIMMED_CURVE($,#1167,(#2639),(#2640),.T.,.CARTESIAN.);
#1116=TRIMMED_CURVE($,#1168,(#2642),(#2643),.T.,.CARTESIAN.);
#1117=TRIMMED_CURVE($,#1169,(#2645),(#2646),.T.,.CARTESIAN.);
#1118=TRIMMED_CURVE($,#1170,(#2648),(#2649),.T.,.CARTESIAN.);
#1119=TRIMMED_CURVE($,#1171,(#2651),(#2652),.T.,.CARTESIAN.);
#1120=TRIMMED_CURVE($,#1172,(#2654),(#2655),.T.,.CARTESIAN.);
#1121=TRIMMED_CURVE($,#1173,(#2659),(#2660),.T.,.CARTESIAN.);
#1122=TRIMMED_CURVE($,#1174,(#2662),(#2663),.T.,.CARTESIAN.);
#1123=TRIMMED_CURVE($,#1175,(#2665),(#2666),.T.,.CARTESIAN.);
#1124=TRIMMED_CURVE($,#1176,(#2670),(#2671),.T.,.CARTESIAN.);
#1125=TRIMMED_CURVE($,#1177,(#2673),(#2674),.T.,.CARTESIAN.);
#1126=TRIMMED_CURVE($,#1178,(#2676),(#2677),.T.,.CARTESIAN.);
#1127=TRIMMED_CURVE($,#1179,(#2679),(#2680),.T.,.CARTESIAN.);
#1128=TRIMMED_CURVE($,#1180,(#2684),(#2685),.T.,.CARTESIAN.);
#1129=TRIMMED_CURVE($,#1181,(#2687),(#2688),.T.,.CARTESIAN.);
#1130=TRIMMED_CURVE($,#1182,(#2700),(#2701),.T.,.CARTESIAN.);
#1131=TRIMMED_CURVE($,#1183,(#2787),(#2788),.T.,.CARTESIAN.);
#1132=CIRCLE('',#1809,17.2500000000085);
#1133=CIRCLE('',#1810,17.249999999998);
#1134=CIRCLE('',#1811,17.2499999999996);
#1135=CIRCLE('',#1812,17.249999999939);
#1136=CIRCLE('',#1813,17.7500000002208);
#1137=CIRCLE('',#1814,18.7500000000104);
#1138=CIRCLE('',#1815,17.7500000002099);
#1139=CIRCLE('',#1816,17.7500000001286);
#1140=CIRCLE('',#1817,18.7499999999811);
#1141=CIRCLE('',#1818,18.7499999996767);
#1142=CIRCLE('',#1819,17.7500000000322);
#1143=CIRCLE('',#1820,17.7499999999754);
#1144=CIRCLE('',#1821,18.7499999999619);
#1145=CIRCLE('',#1822,17.7500000001451);
#1146=CIRCLE('',#1823,18.7499999999814);
#1147=CIRCLE('',#1824,17.750000000026);
#1148=CIRCLE('',#1825,17.749999999995);
#1149=CIRCLE('',#1826,18.7500000000575);
#1150=CIRCLE('',#1827,18.7499999996695);
#1151=CIRCLE('',#1828,18.7499999999867);
#1152=CIRCLE('',#1829,18.7499999999814);
#1153=CIRCLE('',#1830,18.7499999999938);
#1154=CIRCLE('',#1831,17.2499999999908);
#1155=CIRCLE('',#1832,17.2500000000001);
#1156=CIRCLE('',#1833,17.2500000000037);
#1157=CIRCLE('',#1834,17.249999999928);
#1158=CIRCLE('',#1835,17.2499999999894);
#1159=CIRCLE('',#1836,17.2499999999936);
#1160=CIRCLE('',#1837,17.2499999999978);
#1161=CIRCLE('',#1838,17.2500000000053);
#1162=CIRCLE('',#1839,17.250000000053);
#1163=CIRCLE('',#1840,17.2500000000053);
#1164=CIRCLE('',#1841,17.2499999999993);
#1165=CIRCLE('',#1842,17.2499999999969);
#1166=CIRCLE('',#1843,16.2500000000002);
#1167=CIRCLE('',#1844,16.2499999999991);
#1168=CIRCLE('',#1845,16.2499999999921);
#1169=CIRCLE('',#1846,16.2499999999874);
#1170=CIRCLE('',#1847,16.2499999999767);
#1171=CIRCLE('',#1848,16.2500000000042);
#1172=CIRCLE('',#1849,16.2500000000024);
#1173=CIRCLE('',#1850,16.2499999999946);
#1174=CIRCLE('',#1851,16.2499999999113);
#1175=CIRCLE('',#1852,16.2499999999936);
#1176=CIRCLE('',#1853,16.2500000000007);
#1177=CIRCLE('',#1854,16.2500000000007);
#1178=CIRCLE('',#1855,16.249999999994);
#1179=CIRCLE('',#1856,16.2499999999992);
#1180=CIRCLE('',#1857,16.2499999999977);
#1181=CIRCLE('',#1858,16.2500000000023);
#1182=CIRCLE('',#1859,17.74999999999);
#1183=CIRCLE('',#1860,17.7500000000879);
#1184=B_SPLINE_CURVE_WITH_KNOTS('',1,(#2369,#2370),.UNSPECIFIED.,.F.,.F.,
(2,2),(0.,6.41085507053289),.UNSPECIFIED.);
#1185=B_SPLINE_CURVE_WITH_KNOTS('',1,(#2371,#2372),.UNSPECIFIED.,.F.,.F.,
(2,2),(0.,5.000000000006),.UNSPECIFIED.);
#1186=B_SPLINE_CURVE_WITH_KNOTS('',1,(#2373,#2374),.UNSPECIFIED.,.F.,.F.,
(2,2),(0.,6.4108550705329),.UNSPECIFIED.);
#1187=B_SPLINE_CURVE_WITH_KNOTS('',1,(#2375,#2376),.UNSPECIFIED.,.F.,.F.,
(2,2),(0.,1.35000000001199),.UNSPECIFIED.);
#1188=B_SPLINE_CURVE_WITH_KNOTS('',1,(#2377,#2378),.UNSPECIFIED.,.F.,.F.,
(2,2),(0.,3.64999999999401),.UNSPECIFIED.);
#1189=B_SPLINE_CURVE_WITH_KNOTS('',1,(#2379,#2380),.UNSPECIFIED.,.F.,.F.,
(2,2),(0.,3.64999999999401),.UNSPECIFIED.);
#1190=B_SPLINE_CURVE_WITH_KNOTS('',1,(#2381,#2382),.UNSPECIFIED.,.F.,.F.,
(2,2),(0.,1.35000000001199),.UNSPECIFIED.);
#1191=B_SPLINE_CURVE_WITH_KNOTS('',1,(#2383,#2384),.UNSPECIFIED.,.F.,.F.,
(2,2),(0.,6.41085507053389),.UNSPECIFIED.);
#1192=B_SPLINE_CURVE_WITH_KNOTS('',1,(#2385,#2386),.UNSPECIFIED.,.F.,.F.,
(2,2),(0.,5.000000000006),.UNSPECIFIED.);
#1193=B_SPLINE_CURVE_WITH_KNOTS('',1,(#2387,#2388),.UNSPECIFIED.,.F.,.F.,
(2,2),(0.,6.41085507053387),.UNSPECIFIED.);
#1194=B_SPLINE_CURVE_WITH_KNOTS('',1,(#2392,#2393),.UNSPECIFIED.,.F.,.F.,
(2,2),(0.,4.2),.UNSPECIFIED.);
#1195=B_SPLINE_CURVE_WITH_KNOTS('',1,(#2397,#2398),.UNSPECIFIED.,.F.,.F.,
(2,2),(0.,4.2),.UNSPECIFIED.);
#1196=B_SPLINE_CURVE_WITH_KNOTS('',1,(#2405,#2406),.UNSPECIFIED.,.F.,.F.,
(2,2),(0.,5.),.UNSPECIFIED.);
#1197=B_SPLINE_CURVE_WITH_KNOTS('',1,(#2407,#2408),.UNSPECIFIED.,.F.,.F.,
(2,2),(0.,5.),.UNSPECIFIED.);
#1198=B_SPLINE_CURVE_WITH_KNOTS('',1,(#2409,#2410),.UNSPECIFIED.,.F.,.F.,
(2,2),(0.,5.),.UNSPECIFIED.);
#1199=B_SPLINE_CURVE_WITH_KNOTS('',1,(#2411,#2412),.UNSPECIFIED.,.F.,.F.,
(2,2),(0.,5.),.UNSPECIFIED.);
#1200=B_SPLINE_CURVE_WITH_KNOTS('',1,(#2413,#2414),.UNSPECIFIED.,.F.,.F.,
(2,2),(0.,4.2),.UNSPECIFIED.);
#1201=B_SPLINE_CURVE_WITH_KNOTS('',1,(#2418,#2419),.UNSPECIFIED.,.F.,.F.,
(2,2),(0.,4.2),.UNSPECIFIED.);
#1202=B_SPLINE_CURVE_WITH_KNOTS('',1,(#2420,#2421),.UNSPECIFIED.,.F.,.F.,
(2,2),(0.,0.800000000000001),.UNSPECIFIED.);
#1203=B_SPLINE_CURVE_WITH_KNOTS('',1,(#2422,#2423),.UNSPECIFIED.,.F.,.F.,
(2,2),(0.,0.800000000000001),.UNSPECIFIED.);
#1204=B_SPLINE_CURVE_WITH_KNOTS('',1,(#2424,#2425),.UNSPECIFIED.,.F.,.F.,
(2,2),(0.,1.00952416335602),.UNSPECIFIED.);
#1205=B_SPLINE_CURVE_WITH_KNOTS('',1,(#2429,#2430),.UNSPECIFIED.,.F.,.F.,
(2,2),(0.,1.00952416335602),.UNSPECIFIED.);
#1206=B_SPLINE_CURVE_WITH_KNOTS('',1,(#2437,#2438),.UNSPECIFIED.,.F.,.F.,
(2,2),(-5.,-0.299999999999999),.UNSPECIFIED.);
#1207=B_SPLINE_CURVE_WITH_KNOTS('',1,(#2439,#2440),.UNSPECIFIED.,.F.,.F.,
(2,2),(0.,5.),.UNSPECIFIED.);
#1208=B_SPLINE_CURVE_WITH_KNOTS('',1,(#2441,#2442),.UNSPECIFIED.,.F.,.F.,
(2,2),(0.,5.),.UNSPECIFIED.);
#1209=B_SPLINE_CURVE_WITH_KNOTS('',1,(#2443,#2444),.UNSPECIFIED.,.F.,.F.,
(2,2),(0.,5.),.UNSPECIFIED.);
#1210=B_SPLINE_CURVE_WITH_KNOTS('',1,(#2445,#2446),.UNSPECIFIED.,.F.,.F.,
(2,2),(0.,5.),.UNSPECIFIED.);
#1211=B_SPLINE_CURVE_WITH_KNOTS('',1,(#2447,#2448),.UNSPECIFIED.,.F.,.F.,
(2,2),(0.,0.800000000000001),.UNSPECIFIED.);
#1212=B_SPLINE_CURVE_WITH_KNOTS('',1,(#2449,#2450),.UNSPECIFIED.,.F.,.F.,
(2,2),(0.,0.800000000000001),.UNSPECIFIED.);
#1213=B_SPLINE_CURVE_WITH_KNOTS('',1,(#2451,#2452),.UNSPECIFIED.,.F.,.F.,
(2,2),(0.,0.800000000000001),.UNSPECIFIED.);
#1214=B_SPLINE_CURVE_WITH_KNOTS('',1,(#2453,#2454),.UNSPECIFIED.,.F.,.F.,
(2,2),(0.,1.00952416335798),.UNSPECIFIED.);
#1215=B_SPLINE_CURVE_WITH_KNOTS('',1,(#2461,#2462),.UNSPECIFIED.,.F.,.F.,
(2,2),(0.,1.00952416335599),.UNSPECIFIED.);
#1216=B_SPLINE_CURVE_WITH_KNOTS('',1,(#2466,#2467),.UNSPECIFIED.,.F.,.F.,
(2,2),(0.,4.2),.UNSPECIFIED.);
#1217=B_SPLINE_CURVE_WITH_KNOTS('',1,(#2468,#2469),.UNSPECIFIED.,.F.,.F.,
(2,2),(0.,4.2),.UNSPECIFIED.);
#1218=B_SPLINE_CURVE_WITH_KNOTS('',1,(#2473,#2474),.UNSPECIFIED.,.F.,.F.,
(2,2),(0.,0.800000000000001),.UNSPECIFIED.);
#1219=B_SPLINE_CURVE_WITH_KNOTS('',1,(#2475,#2476),.UNSPECIFIED.,.F.,.F.,
(2,2),(0.,0.800000000000001),.UNSPECIFIED.);
#1220=B_SPLINE_CURVE_WITH_KNOTS('',1,(#2477,#2478),.UNSPECIFIED.,.F.,.F.,
(2,2),(0.,1.009524163354),.UNSPECIFIED.);
#1221=B_SPLINE_CURVE_WITH_KNOTS('',1,(#2482,#2483),.UNSPECIFIED.,.F.,.F.,
(2,2),(0.,1.00952416335599),.UNSPECIFIED.);
#1222=B_SPLINE_CURVE_WITH_KNOTS('',1,(#2487,#2488),.UNSPECIFIED.,.F.,.F.,
(2,2),(0.,0.800000000000001),.UNSPECIFIED.);
#1223=B_SPLINE_CURVE_WITH_KNOTS('',1,(#2489,#2490),.UNSPECIFIED.,.F.,.F.,
(2,2),(0.,0.800000000000001),.UNSPECIFIED.);
#1224=B_SPLINE_CURVE_WITH_KNOTS('',1,(#2491,#2492),.UNSPECIFIED.,.F.,.F.,
(2,2),(0.,1.00952416335599),.UNSPECIFIED.);
#1225=B_SPLINE_CURVE_WITH_KNOTS('',1,(#2496,#2497),.UNSPECIFIED.,.F.,.F.,
(2,2),(0.,1.00952416335801),.UNSPECIFIED.);
#1226=B_SPLINE_CURVE_WITH_KNOTS('',1,(#2501,#2502),.UNSPECIFIED.,.F.,.F.,
(2,2),(0.,4.2),.UNSPECIFIED.);
#1227=B_SPLINE_CURVE_WITH_KNOTS('',1,(#2503,#2504),.UNSPECIFIED.,.F.,.F.,
(2,2),(0.,4.2),.UNSPECIFIED.);
#1228=B_SPLINE_CURVE_WITH_KNOTS('',1,(#2505,#2506),.UNSPECIFIED.,.F.,.F.,
(2,2),(0.,4.2),.UNSPECIFIED.);
#1229=B_SPLINE_CURVE_WITH_KNOTS('',1,(#2507,#2508),.UNSPECIFIED.,.F.,.F.,
(2,2),(0.,4.2),.UNSPECIFIED.);
#1230=B_SPLINE_CURVE_WITH_KNOTS('',1,(#2515,#2516),.UNSPECIFIED.,.F.,.F.,
(2,2),(0.,3.02020385909401),.UNSPECIFIED.);
#1231=B_SPLINE_CURVE_WITH_KNOTS('',1,(#2517,#2518),.UNSPECIFIED.,.F.,.F.,
(2,2),(0.,3.02020385909702),.UNSPECIFIED.);
#1232=B_SPLINE_CURVE_WITH_KNOTS('',1,(#2525,#2526),.UNSPECIFIED.,.F.,.F.,
(2,2),(0.,3.02020385909398),.UNSPECIFIED.);
#1233=B_SPLINE_CURVE_WITH_KNOTS('',1,(#2527,#2528),.UNSPECIFIED.,.F.,.F.,
(2,2),(0.,3.020203859096),.UNSPECIFIED.);
#1234=B_SPLINE_CURVE_WITH_KNOTS('',1,(#2529,#2530),.UNSPECIFIED.,.F.,.F.,
(2,2),(0.,1.011338465367),.UNSPECIFIED.);
#1235=B_SPLINE_CURVE_WITH_KNOTS('',1,(#2531,#2532),.UNSPECIFIED.,.F.,.F.,
(2,2),(0.,4.2),.UNSPECIFIED.);
#1236=B_SPLINE_CURVE_WITH_KNOTS('',1,(#2533,#2534),.UNSPECIFIED.,.F.,.F.,
(2,2),(0.,0.494158648278983),.UNSPECIFIED.);
#1237=B_SPLINE_CURVE_WITH_KNOTS('',1,(#2535,#2536),.UNSPECIFIED.,.F.,.F.,
(2,2),(0.,0.505182582092999),.UNSPECIFIED.);
#1238=B_SPLINE_CURVE_WITH_KNOTS('',1,(#2537,#2538),.UNSPECIFIED.,.F.,.F.,
(2,2),(0.,4.2),.UNSPECIFIED.);
#1239=B_SPLINE_CURVE_WITH_KNOTS('',1,(#2539,#2540),.UNSPECIFIED.,.F.,.F.,
(2,2),(0.,0.505182582094989),.UNSPECIFIED.);
#1240=B_SPLINE_CURVE_WITH_KNOTS('',1,(#2541,#2542),.UNSPECIFIED.,.F.,.F.,
(2,2),(0.,4.2),.UNSPECIFIED.);
#1241=B_SPLINE_CURVE_WITH_KNOTS('',1,(#2543,#2544),.UNSPECIFIED.,.F.,.F.,
(2,2),(0.,1.011338465367),.UNSPECIFIED.);
#1242=B_SPLINE_CURVE_WITH_KNOTS('',1,(#2545,#2546),.UNSPECIFIED.,.F.,.F.,
(2,2),(0.,4.2),.UNSPECIFIED.);
#1243=B_SPLINE_CURVE_WITH_KNOTS('',1,(#2547,#2548),.UNSPECIFIED.,.F.,.F.,
(2,2),(0.,0.494158648275999),.UNSPECIFIED.);
#1244=B_SPLINE_CURVE_WITH_KNOTS('',1,(#2549,#2550),.UNSPECIFIED.,.F.,.F.,
(2,2),(0.,0.494158648279011),.UNSPECIFIED.);
#1245=B_SPLINE_CURVE_WITH_KNOTS('',1,(#2551,#2552),.UNSPECIFIED.,.F.,.F.,
(2,2),(0.,4.2),.UNSPECIFIED.);
#1246=B_SPLINE_CURVE_WITH_KNOTS('',1,(#2553,#2554),.UNSPECIFIED.,.F.,.F.,
(2,2),(0.,1.01133846536601),.UNSPECIFIED.);
#1247=B_SPLINE_CURVE_WITH_KNOTS('',1,(#2555,#2556),.UNSPECIFIED.,.F.,.F.,
(2,2),(0.,0.505182582092999),.UNSPECIFIED.);
#1248=B_SPLINE_CURVE_WITH_KNOTS('',1,(#2557,#2558),.UNSPECIFIED.,.F.,.F.,
(2,2),(0.,0.494158648281001),.UNSPECIFIED.);
#1249=B_SPLINE_CURVE_WITH_KNOTS('',1,(#2559,#2560),.UNSPECIFIED.,.F.,.F.,
(2,2),(0.,4.2),.UNSPECIFIED.);
#1250=B_SPLINE_CURVE_WITH_KNOTS('',1,(#2561,#2562),.UNSPECIFIED.,.F.,.F.,
(2,2),(0.,1.011338465367),.UNSPECIFIED.);
#1251=B_SPLINE_CURVE_WITH_KNOTS('',1,(#2563,#2564),.UNSPECIFIED.,.F.,.F.,
(2,2),(0.,4.2),.UNSPECIFIED.);
#1252=B_SPLINE_CURVE_WITH_KNOTS('',1,(#2565,#2566),.UNSPECIFIED.,.F.,.F.,
(2,2),(0.,0.505182582092004),.UNSPECIFIED.);
#1253=B_SPLINE_CURVE_WITH_KNOTS('',1,(#2567,#2568),.UNSPECIFIED.,.F.,.F.,
(2,2),(0.,3.020203859096),.UNSPECIFIED.);
#1254=B_SPLINE_CURVE_WITH_KNOTS('',1,(#2572,#2573),.UNSPECIFIED.,.F.,.F.,
(2,2),(0.,3.02020385909398),.UNSPECIFIED.);
#1255=B_SPLINE_CURVE_WITH_KNOTS('',1,(#2574,#2575),.UNSPECIFIED.,.F.,.F.,
(2,2),(0.,5.),.UNSPECIFIED.);
#1256=B_SPLINE_CURVE_WITH_KNOTS('',1,(#2576,#2577),.UNSPECIFIED.,.F.,.F.,
(2,2),(0.,3.020203859096),.UNSPECIFIED.);
#1257=B_SPLINE_CURVE_WITH_KNOTS('',1,(#2581,#2582),.UNSPECIFIED.,.F.,.F.,
(2,2),(0.,3.02020385909401),.UNSPECIFIED.);
#1258=B_SPLINE_CURVE_WITH_KNOTS('',1,(#2583,#2584),.UNSPECIFIED.,.F.,.F.,
(2,2),(0.,5.),.UNSPECIFIED.);
#1259=B_SPLINE_CURVE_WITH_KNOTS('',1,(#2585,#2586),.UNSPECIFIED.,.F.,.F.,
(2,2),(0.,1.0000000000058),.UNSPECIFIED.);
#1260=B_SPLINE_CURVE_WITH_KNOTS('',1,(#2587,#2588),.UNSPECIFIED.,.F.,.F.,
(2,2),(0.,1.0000000000065),.UNSPECIFIED.);
#1261=B_SPLINE_CURVE_WITH_KNOTS('',1,(#2589,#2590),.UNSPECIFIED.,.F.,.F.,
(2,2),(0.,5.00000000000202),.UNSPECIFIED.);
#1262=B_SPLINE_CURVE_WITH_KNOTS('',1,(#2594,#2595),.UNSPECIFIED.,.F.,.F.,
(2,2),(0.,4.2),.UNSPECIFIED.);
#1263=B_SPLINE_CURVE_WITH_KNOTS('',1,(#2614,#2615),.UNSPECIFIED.,.F.,.F.,
(2,2),(0.,4.2),.UNSPECIFIED.);
#1264=B_SPLINE_CURVE_WITH_KNOTS('',1,(#2625,#2626),.UNSPECIFIED.,.F.,.F.,
(2,2),(0.,4.2),.UNSPECIFIED.);
#1265=B_SPLINE_CURVE_WITH_KNOTS('',1,(#2636,#2637),.UNSPECIFIED.,.F.,.F.,
(2,2),(-4.2,0.),.UNSPECIFIED.);
#1266=B_SPLINE_CURVE_WITH_KNOTS('',1,(#2656,#2657),.UNSPECIFIED.,.F.,.F.,
(2,2),(-4.2,0.),.UNSPECIFIED.);
#1267=B_SPLINE_CURVE_WITH_KNOTS('',1,(#2667,#2668),.UNSPECIFIED.,.F.,.F.,
(2,2),(-4.2,0.),.UNSPECIFIED.);
#1268=B_SPLINE_CURVE_WITH_KNOTS('',1,(#2681,#2682),.UNSPECIFIED.,.F.,.F.,
(2,2),(-4.2,0.),.UNSPECIFIED.);
#1269=B_SPLINE_CURVE_WITH_KNOTS('',1,(#2689,#2690),.UNSPECIFIED.,.F.,.F.,
(2,2),(0.,1.011338465367),.UNSPECIFIED.);
#1270=B_SPLINE_CURVE_WITH_KNOTS('',1,(#2691,#2692),.UNSPECIFIED.,.F.,.F.,
(2,2),(0.,1.011338465367),.UNSPECIFIED.);
#1271=B_SPLINE_CURVE_WITH_KNOTS('',1,(#2693,#2694),.UNSPECIFIED.,.F.,.F.,
(2,2),(0.,1.011338465367),.UNSPECIFIED.);
#1272=B_SPLINE_CURVE_WITH_KNOTS('',1,(#2695,#2696),.UNSPECIFIED.,.F.,.F.,
(2,2),(0.,1.011338465367),.UNSPECIFIED.);
#1273=B_SPLINE_CURVE_WITH_KNOTS('',1,(#2697,#2698),.UNSPECIFIED.,.F.,.F.,
(2,2),(0.,0.505182582091976),.UNSPECIFIED.);
#1274=B_SPLINE_CURVE_WITH_KNOTS('',1,(#2702,#2703),.UNSPECIFIED.,.F.,.F.,
(2,2),(0.,0.505182582092004),.UNSPECIFIED.);
#1275=B_SPLINE_CURVE_WITH_KNOTS('',1,(#2704,#2705),.UNSPECIFIED.,.F.,.F.,
(2,2),(0.,0.494158648205996),.UNSPECIFIED.);
#1276=B_SPLINE_CURVE_WITH_KNOTS('',1,(#2706,#2707),.UNSPECIFIED.,.F.,.F.,
(2,2),(0.,0.494158648205001),.UNSPECIFIED.);
#1277=B_SPLINE_CURVE_WITH_KNOTS('',3,(#2710,#2711,#2712,#2713,#2714,#2715,
#2716,#2717,#2718,#2719,#2720),.UNSPECIFIED.,.F.,.F.,(4,2,3,2,4),(0.,0.402899716165457,
0.805799450179105,1.2086991842106,1.61159890035598),.UNSPECIFIED.);
#1278=B_SPLINE_CURVE_WITH_KNOTS('',3,(#2723,#2724,#2725,#2726,#2727,#2728,
#2729,#2730,#2731,#2732,#2733),.UNSPECIFIED.,.F.,.F.,(4,2,3,2,4),(-1.61158633602026,
-1.20868975955912,-0.805793168000761,-0.402896576568889,0.),
 .UNSPECIFIED.);
#1279=B_SPLINE_CURVE_WITH_KNOTS('',3,(#2736,#2737,#2738,#2739,#2740,#2741,
#2742,#2743,#2744,#2745,#2746),.UNSPECIFIED.,.F.,.F.,(4,2,3,2,4),(0.,0.40289971614554,
0.805799450177183,1.20869918419068,1.6115989003562),.UNSPECIFIED.);
#1280=B_SPLINE_CURVE_WITH_KNOTS('',3,(#2749,#2750,#2751,#2752,#2753,#2754,
#2755,#2756,#2757,#2758,#2759),.UNSPECIFIED.,.F.,.F.,(4,2,3,2,4),(-1.61158633602203,
-1.20868975957841,-0.805793168005593,-0.402896576615068,0.),
 .UNSPECIFIED.);
#1281=B_SPLINE_CURVE_WITH_KNOTS('',3,(#2762,#2763,#2764,#2765,#2766,#2767,
#2768,#2769,#2770,#2771,#2772),.UNSPECIFIED.,.F.,.F.,(4,2,3,2,4),(0.,0.402899716145632,
0.805799450177009,1.20869918419034,1.61159890035616),.UNSPECIFIED.);
#1282=B_SPLINE_CURVE_WITH_KNOTS('',3,(#2775,#2776,#2777,#2778,#2779,#2780,
#2781,#2782,#2783,#2784,#2785),.UNSPECIFIED.,.F.,.F.,(4,2,3,2,4),(-1.61158633601996,
-1.20868975957587,-0.80579316800303,-0.402896576585444,0.),
 .UNSPECIFIED.);
#1283=B_SPLINE_CURVE_WITH_KNOTS('',3,(#2791,#2792,#2793,#2794,#2795,#2796,
#2797,#2798,#2799,#2800,#2801),.UNSPECIFIED.,.F.,.F.,(4,2,3,2,4),(0.,0.402899716165187,
0.805799450178397,1.20869918421041,1.61159890035593),.UNSPECIFIED.);
#1284=B_SPLINE_CURVE_WITH_KNOTS('',3,(#2804,#2805,#2806,#2807,#2808,#2809,
#2810,#2811,#2812,#2813,#2814),.UNSPECIFIED.,.F.,.F.,(4,2,3,2,4),(-1.61158633600488,
-1.2086897594191,-0.805793168001794,-0.40289657656907,0.),.UNSPECIFIED.);
#1285=B_SPLINE_CURVE_WITH_KNOTS('',3,(#2817,#2818,#2819,#2820,#2821,#2822,
#2823,#2824,#2825,#2826,#2827),.UNSPECIFIED.,.F.,.F.,(4,2,3,2,4),(0.,0.402899716145474,
0.805799450176913,1.20869918419018,1.61159890035606),.UNSPECIFIED.);
#1286=B_SPLINE_CURVE_WITH_KNOTS('',3,(#2830,#2831,#2832,#2833,#2834,#2835,
#2836,#2837,#2838,#2839,#2840),.UNSPECIFIED.,.F.,.F.,(4,2,3,2,4),(-1.6115863360201,
-1.20868975957627,-0.805793168003654,-0.40289657658617,0.),
 .UNSPECIFIED.);
#1287=B_SPLINE_CURVE_WITH_KNOTS('',3,(#2843,#2844,#2845,#2846,#2847,#2848,
#2849,#2850,#2851,#2852,#2853),.UNSPECIFIED.,.F.,.F.,(4,2,3,2,4),(0.,0.402899716165345,
0.805799450178614,1.2086991842101,1.61159890035596),.UNSPECIFIED.);
#1288=B_SPLINE_CURVE_WITH_KNOTS('',3,(#2856,#2857,#2858,#2859,#2860,#2861,
#2862,#2863,#2864,#2865,#2866),.UNSPECIFIED.,.F.,.F.,(4,2,3,2,4),(-1.61158633602239,
-1.20868975956143,-0.805793168003123,-0.402896576595279,0.),
 .UNSPECIFIED.);
#1289=B_SPLINE_CURVE_WITH_KNOTS('',3,(#2869,#2870,#2871,#2872,#2873,#2874,
#2875,#2876,#2877,#2878,#2879),.UNSPECIFIED.,.F.,.F.,(4,2,3,2,4),(0.,0.402899716165542,
0.805799450178964,1.20869918421064,1.61159890035644),.UNSPECIFIED.);
#1290=B_SPLINE_CURVE_WITH_KNOTS('',3,(#2882,#2883,#2884,#2885,#2886,#2887,
#2888,#2889,#2890,#2891,#2892),.UNSPECIFIED.,.F.,.F.,(4,2,3,2,4),(-1.61158633602045,
-1.20868975955962,-0.805793168001218,-0.402896576569143,0.),
 .UNSPECIFIED.);
#1291=B_SPLINE_CURVE_WITH_KNOTS('',1,(#2893,#2894),.UNSPECIFIED.,.F.,.F.,
(2,2),(0.,0.505182582095017),.UNSPECIFIED.);
#1292=B_SPLINE_CURVE_WITH_KNOTS('',1,(#2895,#2896),.UNSPECIFIED.,.F.,.F.,
(2,2),(0.,0.505182582092999),.UNSPECIFIED.);
#1293=B_SPLINE_CURVE_WITH_KNOTS('',1,(#2897,#2898),.UNSPECIFIED.,.F.,.F.,
(2,2),(0.,0.494158648278983),.UNSPECIFIED.);
#1294=B_SPLINE_CURVE_WITH_KNOTS('',1,(#2899,#2900),.UNSPECIFIED.,.F.,.F.,
(2,2),(0.,0.494158648278983),.UNSPECIFIED.);
#1295=B_SPLINE_CURVE_WITH_KNOTS('',3,(#2903,#2904,#2905,#2906,#2907,#2908,
#2909,#2910,#2911,#2912,#2913),.UNSPECIFIED.,.F.,.F.,(4,2,3,2,4),(0.,0.402899716145471,
0.805799450177086,1.20869918419051,1.61159890035623),.UNSPECIFIED.);
#1296=B_SPLINE_CURVE_WITH_KNOTS('',3,(#2916,#2917,#2918,#2919,#2920,#2921,
#2922,#2923,#2924,#2925,#2926),.UNSPECIFIED.,.F.,.F.,(4,2,3,2,4),(-1.61158633602205,
-1.20868975957809,-0.805793168004834,-0.402896576614231,0.),
 .UNSPECIFIED.);
#1297=B_SPLINE_CURVE_WITH_KNOTS('',1,(#2927,#2928),.UNSPECIFIED.,.F.,.F.,
(2,2),(0.,1.75000000000301),.UNSPECIFIED.);
#1298=B_SPLINE_CURVE_WITH_KNOTS('',1,(#2929,#2930),.UNSPECIFIED.,.F.,.F.,
(2,2),(0.,1.349999999994),.UNSPECIFIED.);
#1299=B_SPLINE_CURVE_WITH_KNOTS('',1,(#2931,#2932),.UNSPECIFIED.,.F.,.F.,
(2,2),(0.,1.75000000000301),.UNSPECIFIED.);
#1300=B_SPLINE_CURVE_WITH_KNOTS('',1,(#2933,#2934),.UNSPECIFIED.,.F.,.F.,
(2,2),(0.,1.349999999994),.UNSPECIFIED.);
#1301=B_SPLINE_CURVE_WITH_KNOTS('',1,(#2935,#2936),.UNSPECIFIED.,.F.,.F.,
(2,2),(0.,2.25000000000202),.UNSPECIFIED.);
#1302=B_SPLINE_CURVE_WITH_KNOTS('',1,(#2937,#2938),.UNSPECIFIED.,.F.,.F.,
(2,2),(0.,1.8499999999999),.UNSPECIFIED.);
#1303=B_SPLINE_CURVE_WITH_KNOTS('',1,(#2939,#2940),.UNSPECIFIED.,.F.,.F.,
(2,2),(0.,2.25000000000202),.UNSPECIFIED.);
#1304=B_SPLINE_CURVE_WITH_KNOTS('',1,(#2941,#2942),.UNSPECIFIED.,.F.,.F.,
(2,2),(0.,1.8499999999999),.UNSPECIFIED.);
#1305=B_SPLINE_CURVE_WITH_KNOTS('',1,(#2943,#2944),.UNSPECIFIED.,.F.,.F.,
(2,2),(0.,1.),.UNSPECIFIED.);
#1306=B_SPLINE_CURVE_WITH_KNOTS('',1,(#2945,#2946),.UNSPECIFIED.,.F.,.F.,
(2,2),(0.,2.25000000000202),.UNSPECIFIED.);
#1307=B_SPLINE_CURVE_WITH_KNOTS('',1,(#2947,#2948),.UNSPECIFIED.,.F.,.F.,
(2,2),(0.,1.),.UNSPECIFIED.);
#1308=B_SPLINE_CURVE_WITH_KNOTS('',1,(#2949,#2950),.UNSPECIFIED.,.F.,.F.,
(2,2),(0.,2.25000000000202),.UNSPECIFIED.);
#1309=B_SPLINE_CURVE_WITH_KNOTS('',1,(#2951,#2952),.UNSPECIFIED.,.F.,.F.,
(2,2),(0.,2.30000000000001),.UNSPECIFIED.);
#1310=B_SPLINE_CURVE_WITH_KNOTS('',1,(#2953,#2954),.UNSPECIFIED.,.F.,.F.,
(2,2),(0.,1.75),.UNSPECIFIED.);
#1311=B_SPLINE_CURVE_WITH_KNOTS('',1,(#2955,#2956),.UNSPECIFIED.,.F.,.F.,
(2,2),(0.,2.30000000000001),.UNSPECIFIED.);
#1312=B_SPLINE_CURVE_WITH_KNOTS('',1,(#2957,#2958),.UNSPECIFIED.,.F.,.F.,
(2,2),(0.,1.75000000000301),.UNSPECIFIED.);
#1313=B_SPLINE_CURVE_WITH_KNOTS('',1,(#2959,#2960),.UNSPECIFIED.,.F.,.F.,
(2,2),(0.,2.30000000000001),.UNSPECIFIED.);
#1314=B_SPLINE_CURVE_WITH_KNOTS('',1,(#2961,#2962),.UNSPECIFIED.,.F.,.F.,
(2,2),(0.,2.25000000000202),.UNSPECIFIED.);
#1315=B_SPLINE_CURVE_WITH_KNOTS('',1,(#2963,#2964),.UNSPECIFIED.,.F.,.F.,
(2,2),(0.,2.30000000000001),.UNSPECIFIED.);
#1316=B_SPLINE_CURVE_WITH_KNOTS('',1,(#2965,#2966),.UNSPECIFIED.,.F.,.F.,
(2,2),(0.,1.349999999994),.UNSPECIFIED.);
#1317=B_SPLINE_CURVE_WITH_KNOTS('',1,(#2967,#2968),.UNSPECIFIED.,.F.,.F.,
(2,2),(0.,1.349999999994),.UNSPECIFIED.);
#1318=B_SPLINE_CURVE_WITH_KNOTS('',1,(#2969,#2970),.UNSPECIFIED.,.F.,.F.,
(2,2),(0.,0.8499999999973),.UNSPECIFIED.);
#1319=B_SPLINE_CURVE_WITH_KNOTS('',1,(#2971,#2972),.UNSPECIFIED.,.F.,.F.,
(2,2),(0.,1.19999999999999),.UNSPECIFIED.);
#1320=B_SPLINE_CURVE_WITH_KNOTS('',1,(#2973,#2974),.UNSPECIFIED.,.F.,.F.,
(2,2),(0.,0.8499999999982),.UNSPECIFIED.);
#1321=B_SPLINE_CURVE_WITH_KNOTS('',1,(#2975,#2976),.UNSPECIFIED.,.F.,.F.,
(2,2),(0.,2.1499999999925),.UNSPECIFIED.);
#1322=B_SPLINE_CURVE_WITH_KNOTS('',1,(#2977,#2978),.UNSPECIFIED.,.F.,.F.,
(2,2),(0.,5.20000000000201),.UNSPECIFIED.);
#1323=B_SPLINE_CURVE_WITH_KNOTS('',1,(#2979,#2980),.UNSPECIFIED.,.F.,.F.,
(2,2),(0.,2.1499999999925),.UNSPECIFIED.);
#1324=B_SPLINE_CURVE_WITH_KNOTS('',1,(#2981,#2982),.UNSPECIFIED.,.F.,.F.,
(2,2),(0.,1.),.UNSPECIFIED.);
#1325=B_SPLINE_CURVE_WITH_KNOTS('',1,(#2983,#2984),.UNSPECIFIED.,.F.,.F.,
(2,2),(0.,1.),.UNSPECIFIED.);
#1326=B_SPLINE_CURVE_WITH_KNOTS('',1,(#2985,#2986),.UNSPECIFIED.,.F.,.F.,
(2,2),(0.,1.1499999999998),.UNSPECIFIED.);
#1327=B_SPLINE_CURVE_WITH_KNOTS('',1,(#2987,#2988),.UNSPECIFIED.,.F.,.F.,
(2,2),(0.,3.64999999999401),.UNSPECIFIED.);
#1328=B_SPLINE_CURVE_WITH_KNOTS('',1,(#2989,#2990),.UNSPECIFIED.,.F.,.F.,
(2,2),(0.,1.85),.UNSPECIFIED.);
#1329=B_SPLINE_CURVE_WITH_KNOTS('',1,(#2991,#2992),.UNSPECIFIED.,.F.,.F.,
(2,2),(0.,3.64999999999401),.UNSPECIFIED.);
#1330=B_SPLINE_CURVE_WITH_KNOTS('',1,(#2993,#2994),.UNSPECIFIED.,.F.,.F.,
(2,2),(0.,5.000000000006),.UNSPECIFIED.);
#1331=B_SPLINE_CURVE_WITH_KNOTS('',1,(#2995,#2996),.UNSPECIFIED.,.F.,.F.,
(2,2),(0.,1.35000000001199),.UNSPECIFIED.);
#1332=B_SPLINE_CURVE_WITH_KNOTS('',1,(#2997,#2998),.UNSPECIFIED.,.F.,.F.,
(2,2),(0.,2.9999999999898),.UNSPECIFIED.);
#1333=B_SPLINE_CURVE_WITH_KNOTS('',1,(#2999,#3000),.UNSPECIFIED.,.F.,.F.,
(2,2),(0.,3.45000000000201),.UNSPECIFIED.);
#1334=B_SPLINE_CURVE_WITH_KNOTS('',1,(#3001,#3002),.UNSPECIFIED.,.F.,.F.,
(2,2),(0.,9.782382074341),.UNSPECIFIED.);
#1335=B_SPLINE_CURVE_WITH_KNOTS('',1,(#3003,#3004),.UNSPECIFIED.,.F.,.F.,
(2,2),(0.,4.58238207433399),.UNSPECIFIED.);
#1336=B_SPLINE_CURVE_WITH_KNOTS('',1,(#3005,#3006),.UNSPECIFIED.,.F.,.F.,
(2,2),(0.,5.00000000000099),.UNSPECIFIED.);
#1337=B_SPLINE_CURVE_WITH_KNOTS('',1,(#3007,#3008),.UNSPECIFIED.,.F.,.F.,
(2,2),(0.,1.0000000000065),.UNSPECIFIED.);
#1338=B_SPLINE_CURVE_WITH_KNOTS('',1,(#3009,#3010),.UNSPECIFIED.,.F.,.F.,
(2,2),(0.,1.0000000000075),.UNSPECIFIED.);
#1339=B_SPLINE_CURVE_WITH_KNOTS('',1,(#3011,#3012),.UNSPECIFIED.,.F.,.F.,
(2,2),(0.,1.349999999994),.UNSPECIFIED.);
#1340=B_SPLINE_CURVE_WITH_KNOTS('',1,(#3013,#3014),.UNSPECIFIED.,.F.,.F.,
(2,2),(0.,1.75000000000202),.UNSPECIFIED.);
#1341=B_SPLINE_CURVE_WITH_KNOTS('',1,(#3015,#3016),.UNSPECIFIED.,.F.,.F.,
(2,2),(0.,1.349999999994),.UNSPECIFIED.);
#1342=B_SPLINE_CURVE_WITH_KNOTS('',1,(#3017,#3018),.UNSPECIFIED.,.F.,.F.,
(2,2),(0.,1.75000000000202),.UNSPECIFIED.);
#1343=B_SPLINE_CURVE_WITH_KNOTS('',1,(#3019,#3020),.UNSPECIFIED.,.F.,.F.,
(2,2),(0.,1.85),.UNSPECIFIED.);
#1344=B_SPLINE_CURVE_WITH_KNOTS('',1,(#3021,#3022),.UNSPECIFIED.,.F.,.F.,
(2,2),(0.,2.25000000000301),.UNSPECIFIED.);
#1345=B_SPLINE_CURVE_WITH_KNOTS('',1,(#3023,#3024),.UNSPECIFIED.,.F.,.F.,
(2,2),(0.,1.85),.UNSPECIFIED.);
#1346=B_SPLINE_CURVE_WITH_KNOTS('',1,(#3025,#3026),.UNSPECIFIED.,.F.,.F.,
(2,2),(0.,2.25000000000301),.UNSPECIFIED.);
#1347=B_SPLINE_CURVE_WITH_KNOTS('',1,(#3027,#3028),.UNSPECIFIED.,.F.,.F.,
(2,2),(0.,2.25000000000301),.UNSPECIFIED.);
#1348=B_SPLINE_CURVE_WITH_KNOTS('',1,(#3029,#3030),.UNSPECIFIED.,.F.,.F.,
(2,2),(0.,1.),.UNSPECIFIED.);
#1349=B_SPLINE_CURVE_WITH_KNOTS('',1,(#3031,#3032),.UNSPECIFIED.,.F.,.F.,
(2,2),(0.,2.25000000000301),.UNSPECIFIED.);
#1350=B_SPLINE_CURVE_WITH_KNOTS('',1,(#3033,#3034),.UNSPECIFIED.,.F.,.F.,
(2,2),(0.,1.),.UNSPECIFIED.);
#1351=B_SPLINE_CURVE_WITH_KNOTS('',1,(#3035,#3036),.UNSPECIFIED.,.F.,.F.,
(2,2),(0.,1.75000000000202),.UNSPECIFIED.);
#1352=B_SPLINE_CURVE_WITH_KNOTS('',1,(#3037,#3038),.UNSPECIFIED.,.F.,.F.,
(2,2),(0.,2.30000000000001),.UNSPECIFIED.);
#1353=B_SPLINE_CURVE_WITH_KNOTS('',1,(#3039,#3040),.UNSPECIFIED.,.F.,.F.,
(2,2),(0.,1.75),.UNSPECIFIED.);
#1354=B_SPLINE_CURVE_WITH_KNOTS('',1,(#3041,#3042),.UNSPECIFIED.,.F.,.F.,
(2,2),(0.,2.30000000000001),.UNSPECIFIED.);
#1355=B_SPLINE_CURVE_WITH_KNOTS('',1,(#3043,#3044),.UNSPECIFIED.,.F.,.F.,
(2,2),(0.,2.30000000000001),.UNSPECIFIED.);
#1356=B_SPLINE_CURVE_WITH_KNOTS('',1,(#3045,#3046),.UNSPECIFIED.,.F.,.F.,
(2,2),(0.,2.25000000000301),.UNSPECIFIED.);
#1357=B_SPLINE_CURVE_WITH_KNOTS('',1,(#3047,#3048),.UNSPECIFIED.,.F.,.F.,
(2,2),(0.,2.30000000000001),.UNSPECIFIED.);
#1358=B_SPLINE_CURVE_WITH_KNOTS('',1,(#3049,#3050),.UNSPECIFIED.,.F.,.F.,
(2,2),(0.,1.349999999994),.UNSPECIFIED.);
#1359=B_SPLINE_CURVE_WITH_KNOTS('',1,(#3051,#3052),.UNSPECIFIED.,.F.,.F.,
(2,2),(0.,1.349999999994),.UNSPECIFIED.);
#1360=B_SPLINE_CURVE_WITH_KNOTS('',1,(#3053,#3054),.UNSPECIFIED.,.F.,.F.,
(2,2),(0.,2.1499999999925),.UNSPECIFIED.);
#1361=B_SPLINE_CURVE_WITH_KNOTS('',1,(#3055,#3056),.UNSPECIFIED.,.F.,.F.,
(2,2),(0.,5.200000000003),.UNSPECIFIED.);
#1362=B_SPLINE_CURVE_WITH_KNOTS('',1,(#3057,#3058),.UNSPECIFIED.,.F.,.F.,
(2,2),(0.,2.1499999999925),.UNSPECIFIED.);
#1363=B_SPLINE_CURVE_WITH_KNOTS('',1,(#3059,#3060),.UNSPECIFIED.,.F.,.F.,
(2,2),(0.,0.8499999999982),.UNSPECIFIED.);
#1364=B_SPLINE_CURVE_WITH_KNOTS('',1,(#3061,#3062),.UNSPECIFIED.,.F.,.F.,
(2,2),(0.,1.19999999999899),.UNSPECIFIED.);
#1365=B_SPLINE_CURVE_WITH_KNOTS('',1,(#3063,#3064),.UNSPECIFIED.,.F.,.F.,
(2,2),(0.,0.8499999999973),.UNSPECIFIED.);
#1366=B_SPLINE_CURVE_WITH_KNOTS('',1,(#3065,#3066),.UNSPECIFIED.,.F.,.F.,
(2,2),(0.,1.),.UNSPECIFIED.);
#1367=B_SPLINE_CURVE_WITH_KNOTS('',1,(#3067,#3068),.UNSPECIFIED.,.F.,.F.,
(2,2),(0.,1.),.UNSPECIFIED.);
#1368=B_SPLINE_CURVE_WITH_KNOTS('',1,(#3069,#3070),.UNSPECIFIED.,.F.,.F.,
(2,2),(0.,3.64999999999401),.UNSPECIFIED.);
#1369=B_SPLINE_CURVE_WITH_KNOTS('',1,(#3071,#3072),.UNSPECIFIED.,.F.,.F.,
(2,2),(0.,1.1499999999998),.UNSPECIFIED.);
#1370=B_SPLINE_CURVE_WITH_KNOTS('',1,(#3073,#3074),.UNSPECIFIED.,.F.,.F.,
(2,2),(0.,1.85),.UNSPECIFIED.);
#1371=B_SPLINE_CURVE_WITH_KNOTS('',1,(#3075,#3076),.UNSPECIFIED.,.F.,.F.,
(2,2),(0.,3.64999999999401),.UNSPECIFIED.);
#1372=B_SPLINE_CURVE_WITH_KNOTS('',1,(#3077,#3078),.UNSPECIFIED.,.F.,.F.,
(2,2),(0.,2.9999999999898),.UNSPECIFIED.);
#1373=B_SPLINE_CURVE_WITH_KNOTS('',1,(#3079,#3080),.UNSPECIFIED.,.F.,.F.,
(2,2),(0.,1.35000000001199),.UNSPECIFIED.);
#1374=B_SPLINE_CURVE_WITH_KNOTS('',1,(#3081,#3082),.UNSPECIFIED.,.F.,.F.,
(2,2),(0.,5.000000000006),.UNSPECIFIED.);
#1375=B_SPLINE_CURVE_WITH_KNOTS('',1,(#3083,#3084),.UNSPECIFIED.,.F.,.F.,
(2,2),(0.,3.45000000000201),.UNSPECIFIED.);
#1376=B_SPLINE_CURVE_WITH_KNOTS('',1,(#3085,#3086),.UNSPECIFIED.,.F.,.F.,
(2,2),(0.,4.58238207425998),.UNSPECIFIED.);
#1377=B_SPLINE_CURVE_WITH_KNOTS('',1,(#3087,#3088),.UNSPECIFIED.,.F.,.F.,
(2,2),(0.,9.78238207426301),.UNSPECIFIED.);
#1378=VERTEX_POINT('',#2195);
#1379=VERTEX_POINT('',#2196);
#1380=VERTEX_POINT('',#2197);
#1381=VERTEX_POINT('',#2198);
#1382=VERTEX_POINT('',#2199);
#1383=VERTEX_POINT('',#2200);
#1384=VERTEX_POINT('',#2201);
#1385=VERTEX_POINT('',#2202);
#1386=VERTEX_POINT('',#2203);
#1387=VERTEX_POINT('',#2204);
#1388=VERTEX_POINT('',#2205);
#1389=VERTEX_POINT('',#2206);
#1390=VERTEX_POINT('',#2207);
#1391=VERTEX_POINT('',#2208);
#1392=VERTEX_POINT('',#2209);
#1393=VERTEX_POINT('',#2210);
#1394=VERTEX_POINT('',#2211);
#1395=VERTEX_POINT('',#2212);
#1396=VERTEX_POINT('',#2213);
#1397=VERTEX_POINT('',#2214);
#1398=VERTEX_POINT('',#2215);
#1399=VERTEX_POINT('',#2216);
#1400=VERTEX_POINT('',#2217);
#1401=VERTEX_POINT('',#2218);
#1402=VERTEX_POINT('',#2219);
#1403=VERTEX_POINT('',#2220);
#1404=VERTEX_POINT('',#2221);
#1405=VERTEX_POINT('',#2222);
#1406=VERTEX_POINT('',#2223);
#1407=VERTEX_POINT('',#2224);
#1408=VERTEX_POINT('',#2225);
#1409=VERTEX_POINT('',#2226);
#1410=VERTEX_POINT('',#2227);
#1411=VERTEX_POINT('',#2228);
#1412=VERTEX_POINT('',#2229);
#1413=VERTEX_POINT('',#2230);
#1414=VERTEX_POINT('',#2231);
#1415=VERTEX_POINT('',#2232);
#1416=VERTEX_POINT('',#2233);
#1417=VERTEX_POINT('',#2234);
#1418=VERTEX_POINT('',#2235);
#1419=VERTEX_POINT('',#2236);
#1420=VERTEX_POINT('',#2237);
#1421=VERTEX_POINT('',#2238);
#1422=VERTEX_POINT('',#2239);
#1423=VERTEX_POINT('',#2240);
#1424=VERTEX_POINT('',#2241);
#1425=VERTEX_POINT('',#2242);
#1426=VERTEX_POINT('',#2243);
#1427=VERTEX_POINT('',#2244);
#1428=VERTEX_POINT('',#2245);
#1429=VERTEX_POINT('',#2246);
#1430=VERTEX_POINT('',#2247);
#1431=VERTEX_POINT('',#2248);
#1432=VERTEX_POINT('',#2249);
#1433=VERTEX_POINT('',#2250);
#1434=VERTEX_POINT('',#2251);
#1435=VERTEX_POINT('',#2252);
#1436=VERTEX_POINT('',#2253);
#1437=VERTEX_POINT('',#2254);
#1438=VERTEX_POINT('',#2255);
#1439=VERTEX_POINT('',#2256);
#1440=VERTEX_POINT('',#2257);
#1441=VERTEX_POINT('',#2258);
#1442=VERTEX_POINT('',#2259);
#1443=VERTEX_POINT('',#2260);
#1444=VERTEX_POINT('',#2261);
#1445=VERTEX_POINT('',#2262);
#1446=VERTEX_POINT('',#2263);
#1447=VERTEX_POINT('',#2264);
#1448=VERTEX_POINT('',#2265);
#1449=VERTEX_POINT('',#2266);
#1450=VERTEX_POINT('',#2267);
#1451=VERTEX_POINT('',#2268);
#1452=VERTEX_POINT('',#2269);
#1453=VERTEX_POINT('',#2270);
#1454=VERTEX_POINT('',#2271);
#1455=VERTEX_POINT('',#2272);
#1456=VERTEX_POINT('',#2273);
#1457=VERTEX_POINT('',#2274);
#1458=VERTEX_POINT('',#2275);
#1459=VERTEX_POINT('',#2276);
#1460=VERTEX_POINT('',#2277);
#1461=VERTEX_POINT('',#2278);
#1462=VERTEX_POINT('',#2279);
#1463=VERTEX_POINT('',#2280);
#1464=VERTEX_POINT('',#2281);
#1465=VERTEX_POINT('',#2282);
#1466=VERTEX_POINT('',#2283);
#1467=VERTEX_POINT('',#2284);
#1468=VERTEX_POINT('',#2285);
#1469=VERTEX_POINT('',#2286);
#1470=VERTEX_POINT('',#2287);
#1471=VERTEX_POINT('',#2288);
#1472=VERTEX_POINT('',#2289);
#1473=VERTEX_POINT('',#2290);
#1474=VERTEX_POINT('',#2291);
#1475=VERTEX_POINT('',#2292);
#1476=VERTEX_POINT('',#2293);
#1477=VERTEX_POINT('',#2294);
#1478=VERTEX_POINT('',#2295);
#1479=VERTEX_POINT('',#2296);
#1480=VERTEX_POINT('',#2297);
#1481=VERTEX_POINT('',#2298);
#1482=VERTEX_POINT('',#2299);
#1483=VERTEX_POINT('',#2300);
#1484=VERTEX_POINT('',#2301);
#1485=VERTEX_POINT('',#2302);
#1486=VERTEX_POINT('',#2303);
#1487=VERTEX_POINT('',#2304);
#1488=VERTEX_POINT('',#2305);
#1489=VERTEX_POINT('',#2306);
#1490=VERTEX_POINT('',#2307);
#1491=VERTEX_POINT('',#2308);
#1492=VERTEX_POINT('',#2309);
#1493=VERTEX_POINT('',#2310);
#1494=VERTEX_POINT('',#2311);
#1495=VERTEX_POINT('',#2312);
#1496=VERTEX_POINT('',#2313);
#1497=VERTEX_POINT('',#2314);
#1498=VERTEX_POINT('',#2315);
#1499=VERTEX_POINT('',#2316);
#1500=VERTEX_POINT('',#2317);
#1501=VERTEX_POINT('',#2318);
#1502=VERTEX_POINT('',#2319);
#1503=VERTEX_POINT('',#2320);
#1504=VERTEX_POINT('',#2321);
#1505=VERTEX_POINT('',#2322);
#1506=VERTEX_POINT('',#2323);
#1507=VERTEX_POINT('',#2324);
#1508=VERTEX_POINT('',#2325);
#1509=VERTEX_POINT('',#2326);
#1510=VERTEX_POINT('',#2327);
#1511=VERTEX_POINT('',#2328);
#1512=VERTEX_POINT('',#2329);
#1513=VERTEX_POINT('',#2330);
#1514=VERTEX_POINT('',#2331);
#1515=VERTEX_POINT('',#2332);
#1516=VERTEX_POINT('',#2333);
#1517=VERTEX_POINT('',#2334);
#1518=VERTEX_POINT('',#2335);
#1519=VERTEX_POINT('',#2336);
#1520=VERTEX_POINT('',#2337);
#1521=VERTEX_POINT('',#2338);
#1522=VERTEX_POINT('',#2339);
#1523=VERTEX_POINT('',#2340);
#1524=VERTEX_POINT('',#2341);
#1525=VERTEX_POINT('',#2342);
#1526=VERTEX_POINT('',#2343);
#1527=VERTEX_POINT('',#2344);
#1528=VERTEX_POINT('',#2345);
#1529=VERTEX_POINT('',#2346);
#1530=VERTEX_POINT('',#2347);
#1531=VERTEX_POINT('',#2348);
#1532=VERTEX_POINT('',#2349);
#1533=VERTEX_POINT('',#2350);
#1534=VERTEX_POINT('',#2351);
#1535=VERTEX_POINT('',#2352);
#1536=VERTEX_POINT('',#2353);
#1537=VERTEX_POINT('',#2354);
#1538=VERTEX_POINT('',#2355);
#1539=VERTEX_POINT('',#2356);
#1540=VERTEX_POINT('',#2357);
#1541=VERTEX_POINT('',#2358);
#1542=VERTEX_POINT('',#2359);
#1543=VERTEX_POINT('',#2360);
#1544=VERTEX_POINT('',#2361);
#1545=VERTEX_POINT('',#2362);
#1546=VERTEX_POINT('',#2363);
#1547=VERTEX_POINT('',#2364);
#1548=VERTEX_POINT('',#2365);
#1549=VERTEX_POINT('',#2366);
#1550=VERTEX_POINT('',#2367);
#1551=VERTEX_POINT('',#2368);
#1552=(
BOUNDED_SURFACE()
B_SPLINE_SURFACE(2,1,((#2056,#2057),(#2058,#2059),(#2060,#2061)),
 .UNSPECIFIED.,.F.,.F.,.F.)
B_SPLINE_SURFACE_WITH_KNOTS((3,3),(2,2),(-2.5761825786017E-14,2.71122862023761),
(0.299999999999998,5.),.UNSPECIFIED.)
GEOMETRIC_REPRESENTATION_ITEM()
RATIONAL_B_SPLINE_SURFACE(((1.,1.),(0.997504799251316,0.971518869564162),
(1.,1.)))
REPRESENTATION_ITEM('')
SURFACE()
);
#1553=(
BOUNDED_SURFACE()
B_SPLINE_SURFACE(2,1,((#2062,#2063),(#2064,#2065),(#2066,#2067),(#2068,
#2069),(#2070,#2071)),.UNSPECIFIED.,.F.,.F.,.F.)
B_SPLINE_SURFACE_WITH_KNOTS((3,2,3),(2,2),(56.1908885365993,58.9048622548086,
61.618835973018),(-9.40385292404814E-16,0.300000000000001),
 .UNSPECIFIED.)
GEOMETRIC_REPRESENTATION_ITEM()
RATIONAL_B_SPLINE_SURFACE(((0.95099515719852,1.),(0.973010564232783,0.973010564232783),
(1.,1.),(0.973010564232783,0.973010564232776),(1.,1.)))
REPRESENTATION_ITEM('')
SURFACE()
);
#1554=(
BOUNDED_SURFACE()
B_SPLINE_SURFACE(2,1,((#2073,#2074),(#2075,#2076),(#2077,#2078)),
 .UNSPECIFIED.,.F.,.F.,.F.)
B_SPLINE_SURFACE_WITH_KNOTS((3,3),(2,2),(108.8153105822,111.526539202438),
(0.299999999999999,5.),.UNSPECIFIED.)
GEOMETRIC_REPRESENTATION_ITEM()
RATIONAL_B_SPLINE_SURFACE(((1.,0.94857678707343),(0.997504799251321,0.971518869564157),
(1.,1.)))
REPRESENTATION_ITEM('')
SURFACE()
);
#1555=(
BOUNDED_SURFACE()
B_SPLINE_SURFACE(2,1,((#2083,#2084),(#2085,#2086),(#2087,#2088),(#2089,
#2090),(#2091,#2092)),.UNSPECIFIED.,.F.,.F.,.F.)
B_SPLINE_SURFACE_WITH_KNOTS((3,2,3),(2,2),(53.0520409809809,55.7632696012188,
58.4744982214564),(0.299999999999995,5.0000000000001),.UNSPECIFIED.)
GEOMETRIC_REPRESENTATION_ITEM()
RATIONAL_B_SPLINE_SURFACE(((1.,0.948576787073432),(0.971518869564159,0.971518869564159),
(1.,1.),(0.971518869564163,0.971518869564163),(1.,0.948576787073438)))
REPRESENTATION_ITEM('')
SURFACE()
);
#1556=(
BOUNDED_SURFACE()
B_SPLINE_SURFACE(2,1,((#2093,#2094),(#2095,#2096),(#2097,#2098),(#2099,
#2100),(#2101,#2102)),.UNSPECIFIED.,.F.,.F.,.F.)
B_SPLINE_SURFACE_WITH_KNOTS((3,2,3),(2,2),(26.7384574091949,29.4524311274043,
32.1664048456118),(-2.78081747064677E-16,0.3),.UNSPECIFIED.)
GEOMETRIC_REPRESENTATION_ITEM()
RATIONAL_B_SPLINE_SURFACE(((0.950995157198519,1.),(0.973010564232783,0.973010564232783),
(1.,1.),(0.973010564232803,0.973010564232776),(1.,1.)))
REPRESENTATION_ITEM('')
SURFACE()
);
#1557=(
BOUNDED_SURFACE()
B_SPLINE_SURFACE(2,1,((#2104,#2105),(#2106,#2107),(#2108,#2109),(#2110,
#2111),(#2112,#2113)),.UNSPECIFIED.,.F.,.F.,.F.)
B_SPLINE_SURFACE_WITH_KNOTS((3,2,3),(2,2),(85.6433196640036,88.3572933822129,
91.0712671004223),(-5.95161442897622E-16,0.3),.UNSPECIFIED.)
GEOMETRIC_REPRESENTATION_ITEM()
RATIONAL_B_SPLINE_SURFACE(((1.,1.),(0.973010564232783,0.973010564232783),
(1.,1.),(0.973010564232784,0.973010564232777),(1.,0.950995157198509)))
REPRESENTATION_ITEM('')
SURFACE()
);
#1558=(
BOUNDED_SURFACE()
B_SPLINE_SURFACE(2,1,((#2116,#2117),(#2118,#2119),(#2120,#2121),(#2122,
#2123),(#2124,#2125)),.UNSPECIFIED.,.F.,.F.,.F.)
B_SPLINE_SURFACE_WITH_KNOTS((3,2,3),(2,2),(80.9336757815897,83.6449044018282,
86.3561330220667),(0.299999999999996,5.00000000000011),.UNSPECIFIED.)
GEOMETRIC_REPRESENTATION_ITEM()
RATIONAL_B_SPLINE_SURFACE(((1.00000000000001,0.948576787073421),(0.971518869564152,
0.971518869564152),(1.,1.),(0.971518869564153,0.971518869564153),(1.00000000000002,
0.948576787073422)))
REPRESENTATION_ITEM('')
SURFACE()
);
#1559=CYLINDRICAL_SURFACE('',#1730,17.25);
#1560=CYLINDRICAL_SURFACE('',#1734,18.9882496843531);
#1561=CYLINDRICAL_SURFACE('',#1735,18.9882496842848);
#1562=CYLINDRICAL_SURFACE('',#1739,17.7641874127848);
#1563=CYLINDRICAL_SURFACE('',#1749,17.25);
#1564=CYLINDRICAL_SURFACE('',#1750,17.25);
#1565=CYLINDRICAL_SURFACE('',#1751,17.25);
#1566=CYLINDRICAL_SURFACE('',#1752,16.25);
#1567=CYLINDRICAL_SURFACE('',#1753,16.25);
#1568=CYLINDRICAL_SURFACE('',#1754,16.25);
#1569=CYLINDRICAL_SURFACE('',#1755,16.25);
#1570=CYLINDRICAL_SURFACE('',#1761,0.499999999999992);
#1571=CYLINDRICAL_SURFACE('',#1762,0.499999999999992);
#1572=CYLINDRICAL_SURFACE('',#1764,0.500000000000009);
#1573=CYLINDRICAL_SURFACE('',#1766,0.499999999999973);
#1574=CYLINDRICAL_SURFACE('',#1768,0.500000000000037);
#1575=CYLINDRICAL_SURFACE('',#1770,0.500000000000014);
#1576=CYLINDRICAL_SURFACE('',#1772,0.500000000000057);
#1577=CYLINDRICAL_SURFACE('',#1774,0.500000000000002);
#1578=PLANE('',#1728);
#1579=PLANE('',#1729);
#1580=PLANE('',#1731);
#1581=PLANE('',#1732);
#1582=PLANE('',#1733);
#1583=PLANE('',#1736);
#1584=PLANE('',#1737);
#1585=PLANE('',#1738);
#1586=PLANE('',#1740);
#1587=PLANE('',#1741);
#1588=PLANE('',#1742);
#1589=PLANE('',#1743);
#1590=PLANE('',#1744);
#1591=PLANE('',#1745);
#1592=PLANE('',#1746);
#1593=PLANE('',#1747);
#1594=PLANE('',#1748);
#1595=PLANE('',#1756);
#1596=PLANE('',#1757);
#1597=PLANE('',#1758);
#1598=PLANE('',#1759);
#1599=PLANE('',#1760);
#1600=PLANE('',#1763);
#1601=PLANE('',#1765);
#1602=PLANE('',#1767);
#1603=PLANE('',#1769);
#1604=PLANE('',#1771);
#1605=PLANE('',#1773);
#1606=PLANE('',#1775);
#1607=PLANE('',#1776);
#1608=PLANE('',#1777);
#1609=PLANE('',#1778);
#1610=PLANE('',#1779);
#1611=PLANE('',#1780);
#1612=PLANE('',#1781);
#1613=PLANE('',#1782);
#1614=PLANE('',#1783);
#1615=PLANE('',#1784);
#1616=PLANE('',#1785);
#1617=PLANE('',#1786);
#1618=PLANE('',#1787);
#1619=PLANE('',#1788);
#1620=PLANE('',#1789);
#1621=PLANE('',#1790);
#1622=PLANE('',#1791);
#1623=PLANE('',#1792);
#1624=PLANE('',#1793);
#1625=PLANE('',#1794);
#1626=PLANE('',#1795);
#1627=PLANE('',#1796);
#1628=PLANE('',#1797);
#1629=PLANE('',#1798);
#1630=PLANE('',#1799);
#1631=PLANE('',#1800);
#1632=PLANE('',#1801);
#1633=PLANE('',#1802);
#1634=PLANE('',#1803);
#1635=PLANE('',#1804);
#1636=PLANE('',#1805);
#1637=PLANE('',#1806);
#1638=PLANE('',#1807);
#1639=PLANE('',#1808);
#1640=SHAPE_DEFINITION_REPRESENTATION(#1641,#1726);
#1641=PRODUCT_DEFINITION_SHAPE($,$,#1643);
#1642=PRODUCT_DEFINITION_CONTEXT('3D Mechanical Parts',#1715,'design');
#1643=PRODUCT_DEFINITION('A','First version',#1685,#1642);
#1644=DATE_TIME_ROLE('classification_date');
#1645=DATE_TIME_ROLE('creation_date');
#1646=APPLIED_DATE_AND_TIME_ASSIGNMENT(#1670,#1644,(#1649));
#1647=APPLIED_DATE_AND_TIME_ASSIGNMENT(#1672,#1645,(#1643));
#1648=SECURITY_CLASSIFICATION_LEVEL('unclassified');
#1649=SECURITY_CLASSIFICATION('A','Security for version',#1648);
#1650=APPLIED_SECURITY_CLASSIFICATION_ASSIGNMENT(#1649,(#1685));
#1651=APPROVAL_ROLE('Version approval');
#1652=APPROVAL_ROLE('Version Security approval');
#1653=APPROVAL_ROLE('Definition approval');
#1654=APPROVAL_PERSON_ORGANIZATION(#1703,#1679,#1651);
#1655=APPROVAL_PERSON_ORGANIZATION(#1704,#1680,#1652);
#1656=APPROVAL_PERSON_ORGANIZATION(#1707,#1681,#1653);
#1657=COORDINATED_UNIVERSAL_TIME_OFFSET(5,0,.BEHIND.);
#1658=LOCAL_TIME(0,0,0.,#1657);
#1659=LOCAL_TIME(0,0,0.,#1657);
#1660=LOCAL_TIME(0,0,0.,#1657);
#1661=LOCAL_TIME(0,0,0.,#1657);
#1662=LOCAL_TIME(0,0,0.,#1657);
#1663=CALENDAR_DATE(1999,1,1);
#1664=CALENDAR_DATE(1999,1,1);
#1665=CALENDAR_DATE(1999,1,1);
#1666=CALENDAR_DATE(1999,1,1);
#1667=CALENDAR_DATE(1999,1,1);
#1668=DATE_AND_TIME(#1663,#1658);
#1669=DATE_AND_TIME(#1664,#1659);
#1670=DATE_AND_TIME(#1665,#1660);
#1671=DATE_AND_TIME(#1666,#1661);
#1672=DATE_AND_TIME(#1667,#1662);
#1673=APPROVAL_DATE_TIME(#1668,#1679);
#1674=APPROVAL_DATE_TIME(#1669,#1680);
#1675=APPROVAL_DATE_TIME(#1671,#1681);
#1676=APPROVAL_STATUS('not_yet_approved');
#1677=APPROVAL_STATUS('not_yet_approved');
#1678=APPROVAL_STATUS('approved');
#1679=APPROVAL(#1676,'Version approval');
#1680=APPROVAL(#1677,'Version Security approval');
#1681=APPROVAL(#1678,'Definition approval');
#1682=APPLIED_APPROVAL_ASSIGNMENT(#1679,(#1685));
#1683=APPLIED_APPROVAL_ASSIGNMENT(#1680,(#1649));
#1684=APPLIED_APPROVAL_ASSIGNMENT(#1681,(#1643));
#1685=PRODUCT_DEFINITION_FORMATION_WITH_SPECIFIED_SOURCE('A',
'First version',#1717,.MADE.);
#1686=PERSON_AND_ORGANIZATION_ROLE('design_owner');
#1687=PERSON_AND_ORGANIZATION_ROLE('creator');
#1688=PERSON_AND_ORGANIZATION_ROLE('design_supplier');
#1689=PERSON_AND_ORGANIZATION_ROLE('classification_officer');
#1690=PERSON_AND_ORGANIZATION_ROLE('creator');
#1691=ORGANIZATION('STI','lab','lab');
#1692=ORGANIZATION('STI','unknown','unknown');
#1693=ORGANIZATION('STI','unknown','unknown');
#1694=ORGANIZATION('STI','unknown','unknown');
#1695=ORGANIZATION('STI','unknown','unknown');
#1696=ORGANIZATION('STI','unknown','unknown');
#1697=ORGANIZATION('STI','unknown','unknown');
#1698=PERSON('1','Box','vc60',$,$,$);
#1699=PERSON('2','last','first',$,$,$);
#1700=PERSON('3','President','Mr.',$,$,$);
#1701=PERSON_AND_ORGANIZATION(#1698,#1691);
#1702=PERSON_AND_ORGANIZATION(#1699,#1692);
#1703=PERSON_AND_ORGANIZATION(#1700,#1693);
#1704=PERSON_AND_ORGANIZATION(#1700,#1694);
#1705=PERSON_AND_ORGANIZATION(#1700,#1695);
#1706=PERSON_AND_ORGANIZATION(#1699,#1696);
#1707=PERSON_AND_ORGANIZATION(#1700,#1697);
#1708=APPLIED_PERSON_AND_ORGANIZATION_ASSIGNMENT(#1701,#1686,(#1717));
#1709=APPLIED_PERSON_AND_ORGANIZATION_ASSIGNMENT(#1702,#1687,(#1685));
#1710=APPLIED_PERSON_AND_ORGANIZATION_ASSIGNMENT(#1702,#1688,(#1685));
#1711=APPLIED_PERSON_AND_ORGANIZATION_ASSIGNMENT(#1705,#1689,(#1649));
#1712=APPLIED_PERSON_AND_ORGANIZATION_ASSIGNMENT(#1706,#1690,(#1643));
#1713=PRODUCT_RELATED_PRODUCT_CATEGORY('detail','detail',(#1717));
#1714=APPLICATION_PROTOCOL_DEFINITION('International Standard',
'config_control_design',1994,#1715);
#1715=APPLICATION_CONTEXT(
'configuration controlled 3d designs of mechanical parts and assemblie
s');
#1716=PRODUCT_CONTEXT('3D Mechanical Parts',#1715,'mechanical');
#1717=PRODUCT('Document','Document','',(#1716));
#1718=(
LENGTH_UNIT()
NAMED_UNIT(*)
SI_UNIT(.MILLI.,.METRE.)
);
#1719=(
NAMED_UNIT(*)
PLANE_ANGLE_UNIT()
SI_UNIT($,.RADIAN.)
);
#1720=DIMENSIONAL_EXPONENTS(0.,0.,0.,0.,0.,0.,0.);
#1721=PLANE_ANGLE_MEASURE_WITH_UNIT(PLANE_ANGLE_MEASURE(0.01745329252),
#1719);
#1722=(
CONVERSION_BASED_UNIT('DEGREES',#1721)
NAMED_UNIT(#1720)
PLANE_ANGLE_UNIT()
);
#1723=(
NAMED_UNIT(*)
SI_UNIT($,.STERADIAN.)
SOLID_ANGLE_UNIT()
);
#1724=UNCERTAINTY_MEASURE_WITH_UNIT(LENGTH_MEASURE(0.001),#1718,
'DISTANCE_ACCURACY_VALUE',
'Maximum model space distance between geometric entities at asserted c
onnectivities');
#1725=(
GEOMETRIC_REPRESENTATION_CONTEXT(3)
GLOBAL_UNCERTAINTY_ASSIGNED_CONTEXT((#1724))
GLOBAL_UNIT_ASSIGNED_CONTEXT((#1723,#1722,#1718))
REPRESENTATION_CONTEXT('ID1','3D')
);
#1726=SHAPE_REPRESENTATION('Document',(#1727,#1861),#1725);
#1727=AXIS2_PLACEMENT_3D($,#2051,#1862,#1863);
#1728=AXIS2_PLACEMENT_3D('',#2052,#1864,$);
#1729=AXIS2_PLACEMENT_3D('',#2053,#1865,$);
#1730=AXIS2_PLACEMENT_3D('',#2054,#1866,$);
#1731=AXIS2_PLACEMENT_3D('',#2055,#1867,$);
#1732=AXIS2_PLACEMENT_3D('',#2072,#1868,$);
#1733=AXIS2_PLACEMENT_3D('',#2079,#1869,$);
#1734=AXIS2_PLACEMENT_3D('',#2080,#1870,$);
#1735=AXIS2_PLACEMENT_3D('',#2081,#1871,$);
#1736=AXIS2_PLACEMENT_3D('',#2082,#1872,$);
#1737=AXIS2_PLACEMENT_3D('',#2103,#1873,$);
#1738=AXIS2_PLACEMENT_3D('',#2114,#1874,$);
#1739=AXIS2_PLACEMENT_3D('',#2115,#1875,$);
#1740=AXIS2_PLACEMENT_3D('',#2126,#1876,$);
#1741=AXIS2_PLACEMENT_3D('',#2127,#1877,$);
#1742=AXIS2_PLACEMENT_3D('',#2128,#1878,$);
#1743=AXIS2_PLACEMENT_3D('',#2129,#1879,$);
#1744=AXIS2_PLACEMENT_3D('',#2130,#1880,$);
#1745=AXIS2_PLACEMENT_3D('',#2131,#1881,$);
#1746=AXIS2_PLACEMENT_3D('',#2132,#1882,$);
#1747=AXIS2_PLACEMENT_3D('',#2133,#1883,$);
#1748=AXIS2_PLACEMENT_3D('',#2134,#1884,$);
#1749=AXIS2_PLACEMENT_3D('',#2135,#1885,$);
#1750=AXIS2_PLACEMENT_3D('',#2136,#1886,$);
#1751=AXIS2_PLACEMENT_3D('',#2137,#1887,$);
#1752=AXIS2_PLACEMENT_3D('',#2138,#1888,$);
#1753=AXIS2_PLACEMENT_3D('',#2139,#1889,$);
#1754=AXIS2_PLACEMENT_3D('',#2140,#1890,$);
#1755=AXIS2_PLACEMENT_3D('',#2141,#1891,$);
#1756=AXIS2_PLACEMENT_3D('',#2142,#1892,$);
#1757=AXIS2_PLACEMENT_3D('',#2143,#1893,$);
#1758=AXIS2_PLACEMENT_3D('',#2144,#1894,$);
#1759=AXIS2_PLACEMENT_3D('',#2145,#1895,$);
#1760=AXIS2_PLACEMENT_3D('',#2146,#1896,$);
#1761=AXIS2_PLACEMENT_3D('',#2147,#1897,$);
#1762=AXIS2_PLACEMENT_3D('',#2148,#1898,$);
#1763=AXIS2_PLACEMENT_3D('',#2149,#1899,$);
#1764=AXIS2_PLACEMENT_3D('',#2150,#1900,$);
#1765=AXIS2_PLACEMENT_3D('',#2151,#1901,$);
#1766=AXIS2_PLACEMENT_3D('',#2152,#1902,$);
#1767=AXIS2_PLACEMENT_3D('',#2153,#1903,$);
#1768=AXIS2_PLACEMENT_3D('',#2154,#1904,$);
#1769=AXIS2_PLACEMENT_3D('',#2155,#1905,$);
#1770=AXIS2_PLACEMENT_3D('',#2156,#1906,$);
#1771=AXIS2_PLACEMENT_3D('',#2157,#1907,$);
#1772=AXIS2_PLACEMENT_3D('',#2158,#1908,$);
#1773=AXIS2_PLACEMENT_3D('',#2159,#1909,$);
#1774=AXIS2_PLACEMENT_3D('',#2160,#1910,$);
#1775=AXIS2_PLACEMENT_3D('',#2161,#1911,$);
#1776=AXIS2_PLACEMENT_3D('',#2162,#1912,$);
#1777=AXIS2_PLACEMENT_3D('',#2163,#1913,$);
#1778=AXIS2_PLACEMENT_3D('',#2164,#1914,$);
#1779=AXIS2_PLACEMENT_3D('',#2165,#1915,$);
#1780=AXIS2_PLACEMENT_3D('',#2166,#1916,$);
#1781=AXIS2_PLACEMENT_3D('',#2167,#1917,$);
#1782=AXIS2_PLACEMENT_3D('',#2168,#1918,$);
#1783=AXIS2_PLACEMENT_3D('',#2169,#1919,$);
#1784=AXIS2_PLACEMENT_3D('',#2170,#1920,$);
#1785=AXIS2_PLACEMENT_3D('',#2171,#1921,$);
#1786=AXIS2_PLACEMENT_3D('',#2172,#1922,$);
#1787=AXIS2_PLACEMENT_3D('',#2173,#1923,$);
#1788=AXIS2_PLACEMENT_3D('',#2174,#1924,$);
#1789=AXIS2_PLACEMENT_3D('',#2175,#1925,$);
#1790=AXIS2_PLACEMENT_3D('',#2176,#1926,$);
#1791=AXIS2_PLACEMENT_3D('',#2177,#1927,$);
#1792=AXIS2_PLACEMENT_3D('',#2178,#1928,$);
#1793=AXIS2_PLACEMENT_3D('',#2179,#1929,$);
#1794=AXIS2_PLACEMENT_3D('',#2180,#1930,$);
#1795=AXIS2_PLACEMENT_3D('',#2181,#1931,$);
#1796=AXIS2_PLACEMENT_3D('',#2182,#1932,$);
#1797=AXIS2_PLACEMENT_3D('',#2183,#1933,$);
#1798=AXIS2_PLACEMENT_3D('',#2184,#1934,$);
#1799=AXIS2_PLACEMENT_3D('',#2185,#1935,$);
#1800=AXIS2_PLACEMENT_3D('',#2186,#1936,$);
#1801=AXIS2_PLACEMENT_3D('',#2187,#1937,$);
#1802=AXIS2_PLACEMENT_3D('',#2188,#1938,$);
#1803=AXIS2_PLACEMENT_3D('',#2189,#1939,$);
#1804=AXIS2_PLACEMENT_3D('',#2190,#1940,$);
#1805=AXIS2_PLACEMENT_3D('',#2191,#1941,$);
#1806=AXIS2_PLACEMENT_3D('',#2192,#1942,$);
#1807=AXIS2_PLACEMENT_3D('',#2193,#1943,$);
#1808=AXIS2_PLACEMENT_3D('',#2194,#1944,$);
#1809=AXIS2_PLACEMENT_3D($,#2389,#1945,#1946);
#1810=AXIS2_PLACEMENT_3D($,#2394,#1947,#1948);
#1811=AXIS2_PLACEMENT_3D($,#2399,#1949,#1950);
#1812=AXIS2_PLACEMENT_3D($,#2402,#1951,#1952);
#1813=AXIS2_PLACEMENT_3D($,#2415,#1953,#1954);
#1814=AXIS2_PLACEMENT_3D($,#2426,#1955,#1956);
#1815=AXIS2_PLACEMENT_3D($,#2431,#1957,#1958);
#1816=AXIS2_PLACEMENT_3D($,#2434,#1959,#1960);
#1817=AXIS2_PLACEMENT_3D($,#2455,#1961,#1962);
#1818=AXIS2_PLACEMENT_3D($,#2458,#1963,#1964);
#1819=AXIS2_PLACEMENT_3D($,#2463,#1965,#1966);
#1820=AXIS2_PLACEMENT_3D($,#2470,#1967,#1968);
#1821=AXIS2_PLACEMENT_3D($,#2479,#1969,#1970);
#1822=AXIS2_PLACEMENT_3D($,#2484,#1971,#1972);
#1823=AXIS2_PLACEMENT_3D($,#2493,#1973,#1974);
#1824=AXIS2_PLACEMENT_3D($,#2498,#1975,#1976);
#1825=AXIS2_PLACEMENT_3D($,#2509,#1977,#1978);
#1826=AXIS2_PLACEMENT_3D($,#2512,#1979,#1980);
#1827=AXIS2_PLACEMENT_3D($,#2519,#1981,#1982);
#1828=AXIS2_PLACEMENT_3D($,#2522,#1983,#1984);
#1829=AXIS2_PLACEMENT_3D($,#2569,#1985,#1986);
#1830=AXIS2_PLACEMENT_3D($,#2578,#1987,#1988);
#1831=AXIS2_PLACEMENT_3D($,#2591,#1989,#1990);
#1832=AXIS2_PLACEMENT_3D($,#2596,#1991,#1992);
#1833=AXIS2_PLACEMENT_3D($,#2599,#1993,#1994);
#1834=AXIS2_PLACEMENT_3D($,#2602,#1995,#1996);
#1835=AXIS2_PLACEMENT_3D($,#2605,#1997,#1998);
#1836=AXIS2_PLACEMENT_3D($,#2608,#1999,#2000);
#1837=AXIS2_PLACEMENT_3D($,#2611,#2001,#2002);
#1838=AXIS2_PLACEMENT_3D($,#2616,#2003,#2004);
#1839=AXIS2_PLACEMENT_3D($,#2619,#2005,#2006);
#1840=AXIS2_PLACEMENT_3D($,#2622,#2007,#2008);
#1841=AXIS2_PLACEMENT_3D($,#2627,#2009,#2010);
#1842=AXIS2_PLACEMENT_3D($,#2630,#2011,#2012);
#1843=AXIS2_PLACEMENT_3D($,#2633,#2013,#2014);
#1844=AXIS2_PLACEMENT_3D($,#2638,#2015,#2016);
#1845=AXIS2_PLACEMENT_3D($,#2641,#2017,#2018);
#1846=AXIS2_PLACEMENT_3D($,#2644,#2019,#2020);
#1847=AXIS2_PLACEMENT_3D($,#2647,#2021,#2022);
#1848=AXIS2_PLACEMENT_3D($,#2650,#2023,#2024);
#1849=AXIS2_PLACEMENT_3D($,#2653,#2025,#2026);
#1850=AXIS2_PLACEMENT_3D($,#2658,#2027,#2028);
#1851=AXIS2_PLACEMENT_3D($,#2661,#2029,#2030);
#1852=AXIS2_PLACEMENT_3D($,#2664,#2031,#2032);
#1853=AXIS2_PLACEMENT_3D($,#2669,#2033,#2034);
#1854=AXIS2_PLACEMENT_3D($,#2672,#2035,#2036);
#1855=AXIS2_PLACEMENT_3D($,#2675,#2037,#2038);
#1856=AXIS2_PLACEMENT_3D($,#2678,#2039,#2040);
#1857=AXIS2_PLACEMENT_3D($,#2683,#2041,#2042);
#1858=AXIS2_PLACEMENT_3D($,#2686,#2043,#2044);
#1859=AXIS2_PLACEMENT_3D($,#2699,#2045,#2046);
#1860=AXIS2_PLACEMENT_3D($,#2786,#2047,#2048);
#1861=AXIS2_PLACEMENT_3D($,#3089,#2049,#2050);
#1862=DIRECTION('',(0.,0.,1.));
#1863=DIRECTION('',(1.,0.,0.));
#1864=DIRECTION('',(4.73481117545856E-13,-0.155985432364402,-0.987759355759332));
#1865=DIRECTION('',(4.74087373779918E-13,0.155985432364401,-0.987759355759332));
#1866=DIRECTION('',(0.,0.,1.));
#1867=DIRECTION('',(1.,0.,0.));
#1868=DIRECTION('',(0.,0.,-1.));
#1869=DIRECTION('',(-1.,0.,0.));
#1870=DIRECTION('',(5.82270330738381E-14,-1.49870784413398E-16,-1.));
#1871=DIRECTION('',(1.93190314573387E-14,-1.2937110418376E-15,-1.));
#1872=DIRECTION('',(0.,0.,-1.));
#1873=DIRECTION('',(0.,0.,-1.));
#1874=DIRECTION('',(0.,0.,-1.));
#1875=DIRECTION('',(0.,0.,-1.));
#1876=DIRECTION('',(0.,0.,1.));
#1877=DIRECTION('',(0.,0.,1.));
#1878=DIRECTION('',(0.,1.,0.));
#1879=DIRECTION('',(0.,-1.,0.));
#1880=DIRECTION('',(0.,1.,0.));
#1881=DIRECTION('',(0.,-1.,0.));
#1882=DIRECTION('',(0.,0.,1.));
#1883=DIRECTION('',(0.,0.,1.));
#1884=DIRECTION('',(0.,-1.,0.));
#1885=DIRECTION('',(0.,0.,1.));
#1886=DIRECTION('',(0.,0.,1.));
#1887=DIRECTION('',(0.,0.,1.));
#1888=DIRECTION('',(0.,0.,-1.));
#1889=DIRECTION('',(0.,0.,-1.));
#1890=DIRECTION('',(0.,0.,-1.));
#1891=DIRECTION('',(0.,0.,-1.));
#1892=DIRECTION('',(0.,0.,1.));
#1893=DIRECTION('',(0.,0.,1.));
#1894=DIRECTION('',(0.,0.,1.));
#1895=DIRECTION('',(0.,0.,1.));
#1896=DIRECTION('',(0.,0.,-1.));
#1897=DIRECTION('',(0.642787609686538,0.766044443118979,-4.37896238141078E-15));
#1898=DIRECTION('',(0.766044443118986,0.64278760968653,2.8091158192662E-14));
#1899=DIRECTION('',(0.,0.,-1.));
#1900=DIRECTION('',(-0.642787609686539,0.766044443118979,-2.80911581926608E-14));
#1901=DIRECTION('',(0.,0.,-1.));
#1902=DIRECTION('',(-0.766044443118976,0.642787609686541,4.37896238141073E-16));
#1903=DIRECTION('',(0.,0.,-1.));
#1904=DIRECTION('',(-0.766044443118977,-0.642787609686541,2.7922255650285E-14));
#1905=DIRECTION('',(0.,0.,-1.));
#1906=DIRECTION('',(-0.642787609686541,-0.766044443118976,5.03643593402276E-14));
#1907=DIRECTION('',(0.,0.,-1.));
#1908=DIRECTION('',(0.766044443118978,-0.642787609686539,-2.18948119070506E-16));
#1909=DIRECTION('',(0.,0.,-1.));
#1910=DIRECTION('',(0.642787609686541,-0.766044443118976,-5.52758940755525E-14));
#1911=DIRECTION('',(0.,0.,-1.));
#1912=DIRECTION('',(0.,0.,1.));
#1913=DIRECTION('',(-1.,0.,0.));
#1914=DIRECTION('',(1.,0.,0.));
#1915=DIRECTION('',(0.,0.,1.));
#1916=DIRECTION('',(0.,0.,1.));
#1917=DIRECTION('',(0.,0.,1.));
#1918=DIRECTION('',(-1.,0.,0.));
#1919=DIRECTION('',(1.,0.,0.));
#1920=DIRECTION('',(0.,1.,0.));
#1921=DIRECTION('',(0.,1.,0.));
#1922=DIRECTION('',(0.,-1.,0.));
#1923=DIRECTION('',(0.,1.,0.));
#1924=DIRECTION('',(0.,0.,-1.));
#1925=DIRECTION('',(0.,0.,1.));
#1926=DIRECTION('',(0.,1.,0.));
#1927=DIRECTION('',(0.,0.,1.));
#1928=DIRECTION('',(-1.,0.,0.));
#1929=DIRECTION('',(1.,0.,0.));
#1930=DIRECTION('',(0.,0.,1.));
#1931=DIRECTION('',(0.,0.,1.));
#1932=DIRECTION('',(0.,0.,1.));
#1933=DIRECTION('',(-1.,0.,0.));
#1934=DIRECTION('',(1.,0.,0.));
#1935=DIRECTION('',(0.,-1.,0.));
#1936=DIRECTION('',(0.,-1.,0.));
#1937=DIRECTION('',(0.,1.,0.));
#1938=DIRECTION('',(0.,-1.,0.));
#1939=DIRECTION('',(0.,0.,-1.));
#1940=DIRECTION('',(0.,0.,1.));
#1941=DIRECTION('',(1.,0.,0.));
#1942=DIRECTION('',(-1.,0.,0.));
#1943=DIRECTION('',(-1.,0.,0.));
#1944=DIRECTION('',(1.,0.,0.));
#1945=DIRECTION('',(3.85335976942668E-15,-2.114237824322E-15,1.));
#1946=DIRECTION('',(-0.784354100609082,0.62031334409129,4.33388847128135E-15));
#1947=DIRECTION('',(-2.14637536919186E-15,2.08540709726979E-15,-1.));
#1948=DIRECTION('',(-0.989442271808609,0.144927536231795,2.41996438990787E-15));
#1949=DIRECTION('',(-7.6265942141968E-16,7.09735901522628E-16,1.));
#1950=DIRECTION('',(-0.144927536231929,0.98944227180859,-8.12773053717088E-16));
#1951=DIRECTION('',(5.12467309242458E-13,-5.14960997505787E-13,1.));
#1952=DIRECTION('',(-0.664721717602701,0.747091050774479,7.25370902749353E-13));
#1953=DIRECTION('',(-9.60179873904004E-13,6.79570106439016E-14,-1.));
#1954=DIRECTION('',(-1.,8.50763125313233E-14,9.60183419459928E-13));
#1955=DIRECTION('',(-5.30527954853269E-15,-5.65444176657979E-29,1.));
#1956=DIRECTION('',(-0.991071249821245,0.133333333333249,-5.25801624462183E-15));
#1957=DIRECTION('',(9.40176126530428E-13,6.65412395887782E-14,1.));
#1958=DIRECTION('',(-1.,-4.03840293562103E-14,9.40168131129481E-13));
#1959=DIRECTION('',(4.39736911298531E-13,2.96941333774992E-14,1.));
#1960=DIRECTION('',(-1.,-1.11253266163053E-13,4.39736911298534E-13));
#1961=DIRECTION('',(-1.73430306900899E-12,-1.16138691280942E-13,1.));
#1962=DIRECTION('',(1.,-2.48484352844393E-14,1.734292709445E-12));
#1963=DIRECTION('',(-6.34501122797841E-14,4.24897651020984E-15,1.));
#1964=DIRECTION('',(0.991071249821073,-0.13333333333453,6.3427781546612E-14));
#1965=DIRECTION('',(0.,0.,1.));
#1966=DIRECTION('',(0.990031649058682,-0.140845070421886,0.));
#1967=DIRECTION('',(1.14150396736164E-14,7.629929565645E-16,1.));
#1968=DIRECTION('',(0.990031649058534,-0.140845070422928,-1.11937867554395E-14));
#1969=DIRECTION('',(3.39266505993902E-29,-5.30527954851884E-15,1.));
#1970=DIRECTION('',(-0.133333333333598,-0.991071249821198,-5.25801624463544E-15));
#1971=DIRECTION('',(8.89182737054663E-26,2.25886904516226E-13,1.));
#1972=DIRECTION('',(-0.140845070421774,-0.990031649058699,2.23620808879291E-13));
#1973=DIRECTION('',(0.,-3.13011493362941E-13,1.));
#1974=DIRECTION('',(0.133333333333466,0.991071249821216,3.10222958433168E-13));
#1975=DIRECTION('',(-8.92963457872029E-26,-2.2086719552548E-13,1.));
#1976=DIRECTION('',(0.140845070422729,0.990031649058562,2.18667025018809E-13));
#1977=DIRECTION('',(6.70181094449706E-16,1.04414116044799E-13,1.));
#1978=DIRECTION('',(-0.140845070422998,-0.990031649058524,1.03467671196265E-13));
#1979=DIRECTION('',(1.59158386456384E-14,-3.55271367880141E-16,-1.));
#1980=DIRECTION('',(-0.991071249821289,-0.133333333332919,-1.57266792181087E-14));
#1981=DIRECTION('',(2.96147893487931E-13,-1.91211864411639E-14,-1.));
#1982=DIRECTION('',(1.,1.14060803469803E-12,2.9615421227003E-13));
#1983=DIRECTION('',(1.58620543750517E-12,1.06931783363477E-13,-1.));
#1984=DIRECTION('',(0.99107124982122,0.133333333333433,1.58631034234341E-12));
#1985=DIRECTION('',(-3.5527136788005E-16,3.07706213814416E-13,-1.));
#1986=DIRECTION('',(-0.133333333333466,0.991071249821216,3.05012311704255E-13));
#1987=DIRECTION('',(3.5527136788005E-16,-1.88481392219158E-30,-1.));
#1988=DIRECTION('',(0.133333333333371,-0.991071249821229,4.73695157173556E-17));
#1989=DIRECTION('',(-4.22316547416882E-15,-3.89303016467923E-14,1.));
#1990=DIRECTION('',(-0.620313344091024,-0.784354100609292,-3.31548276325497E-14));
#1991=DIRECTION('',(-3.06687094242048E-15,-3.1888074862634E-15,-1.));
#1992=DIRECTION('',(-0.14492753623208,-0.989442271808568,3.60420228284107E-15));
#1993=DIRECTION('',(3.29436262911276E-14,1.37912866298661E-14,1.));
#1994=DIRECTION('',(-0.989442271808598,-0.144927536231869,3.45945536318408E-14));
#1995=DIRECTION('',(-2.01315851728442E-14,-2.26122335213628E-14,1.));
#1996=DIRECTION('',(-0.747091050774421,-0.664721717602766,-3.00709698256901E-14));
#1997=DIRECTION('',(2.26122335213085E-14,-2.01315851727342E-14,1.));
#1998=DIRECTION('',(0.664721717605299,-0.747091050772167,-3.00709698255837E-14));
#1999=DIRECTION('',(-4.02596793850382E-14,1.78846695654572E-14,1.));
#2000=DIRECTION('',(0.784354100611202,-0.620313344088608,4.26719438010155E-14));
#2001=DIRECTION('',(3.67438220912684E-16,-1.84533405147418E-16,-1.));
#2002=DIRECTION('',(0.989442271808597,-0.144927536231882,4.11908832324749E-16));
#2003=DIRECTION('',(1.02205018095961E-15,-1.29232952684374E-15,1.));
#2004=DIRECTION('',(0.1449275362318,-0.989442271808609,-1.42680867759736E-15));
#2005=DIRECTION('',(-5.58706503943724E-13,-5.5624743033099E-13,1.));
#2006=DIRECTION('',(0.747091050771863,0.664721717605642,7.8715437640773E-13));
#2007=DIRECTION('',(-2.48432736967473E-14,-5.88067157202845E-14,1.));
#2008=DIRECTION('',(0.620313344088971,0.784354100610915,6.15359028036124E-14));
#2009=DIRECTION('',(7.35962168080132E-16,7.35962168080132E-16,-1.));
#2010=DIRECTION('',(0.14492753623182,0.989442271808606,8.23817664649423E-16));
#2011=DIRECTION('',(1.29232952684432E-15,1.0220501809602E-15,1.));
#2012=DIRECTION('',(0.98944227180861,0.144927536231792,-1.42680867759801E-15));
#2013=DIRECTION('',(-1.08907209173086E-14,2.39707911610329E-14,1.));
#2014=DIRECTION('',(0.153846153846019,-0.988094813743493,2.53609099532832E-14));
#2015=DIRECTION('',(5.95471103915929E-15,-5.88919444183402E-15,-1.));
#2016=DIRECTION('',(0.988094813743472,-0.153846153846148,6.77748455648133E-15));
#2017=DIRECTION('',(1.52752382697265E-15,-1.36898887187984E-16,1.));
#2018=DIRECTION('',(0.785459812960744,-0.618912661224241,-1.28453703401517E-15));
#2019=DIRECTION('',(-4.10581878207984E-13,4.1332600196017E-13,1.));
#2020=DIRECTION('',(0.66605385772636,-0.745903652362578,5.81771018371475E-13));
#2021=DIRECTION('',(-2.05795067429613E-14,-2.3244546300628E-14,1.));
#2022=DIRECTION('',(-0.745903652364458,-0.666053857724255,-3.08324489780172E-14));
#2023=DIRECTION('',(2.41539855514277E-14,9.96957540586332E-15,1.));
#2024=DIRECTION('',(-0.988094813743442,-0.153846153846341,2.54002086862729E-14));
#2025=DIRECTION('',(6.02232482084773E-16,6.02232482084732E-16,-1.));
#2026=DIRECTION('',(-0.153846153846397,-0.988094813743434,-7.10542735759995E-16));
#2027=DIRECTION('',(1.63669023147805E-15,-2.76914080941497E-14,1.));
#2028=DIRECTION('',(-0.618912661226719,-0.785459812958792,-2.07375199154285E-14));
#2029=DIRECTION('',(-2.60921315331011E-14,2.32989405654184E-14,1.));
#2030=DIRECTION('',(-0.666053857724019,0.745903652364668,-3.47575297278375E-14));
#2031=DIRECTION('',(1.52803714300637E-14,-3.61132684085572E-14,1.));
#2032=DIRECTION('',(-0.153846153846115,0.988094813743478,3.80341595956769E-14));
#2033=DIRECTION('',(-2.0074416069489E-16,2.0074416069486E-16,-1.));
#2034=DIRECTION('',(-0.988094813743466,0.153846153846188,2.18628534080022E-16));
#2035=DIRECTION('',(4.55188748935421E-14,-2.0288536371068E-14,1.));
#2036=DIRECTION('',(-0.785459812958357,0.618912661227271,4.83100789977804E-14));
#2037=DIRECTION('',(-1.54547632454134E-14,-6.1733872630942E-15,1.));
#2038=DIRECTION('',(0.98809481374349,0.153846153846038,1.62205232970556E-14));
#2039=DIRECTION('',(1.27207874585316E-15,1.33759534317906E-15,-1.));
#2040=DIRECTION('',(0.153846153846016,0.988094813743493,1.53039973856029E-15));
#2041=DIRECTION('',(-2.02885363709794E-14,-4.5518874893567E-14,1.));
#2042=DIRECTION('',(0.618912661224784,0.785459812960317,4.83100789977839E-14));
#2043=DIRECTION('',(2.32989405652221E-14,2.60921315330051E-14,1.));
#2044=DIRECTION('',(0.745903652362646,0.666053857726284,-3.47575297276391E-14));
#2045=DIRECTION('',(-7.79222838081133E-16,-2.79102924568065E-13,1.));
#2046=DIRECTION('',(0.140845070422446,0.990031649058603,2.76430478362705E-13));
#2047=DIRECTION('',(1.21492800170216E-13,-9.987357749589E-15,1.));
#2048=DIRECTION('',(-0.99003164905864,0.140845070422181,1.21688387406843E-13));
#2049=DIRECTION('',(0.,0.,1.));
#2050=DIRECTION('',(1.,0.,0.));
#2051=CARTESIAN_POINT('',(0.,0.,0.));
#2052=CARTESIAN_POINT('',(3.01200000006385,16.2091772179381,-0.102140890303398));
#2053=CARTESIAN_POINT('',(3.01200000006386,-8.58320485790329,1.10214089030666));
#2054=CARTESIAN_POINT('',(-5.28585898246101E-12,-2.84183791098403E-12,2.10000000000027));
#2055=CARTESIAN_POINT('',(-15.5623820750583,-3.01200000000283,-0.511999999999742));
#2056=CARTESIAN_POINT('',(-17.7500000000073,-2.8421709430404E-12,4.20000000000026));
#2057=CARTESIAN_POINT('',(-17.7500000000073,-2.82307510701683E-12,2.55946375204985E-13));
#2058=CARTESIAN_POINT('',(-17.7500000000073,1.25626142738814,4.20000000000026));
#2059=CARTESIAN_POINT('',(-17.7500000000073,1.2562614273882,3.54931400499963E-13));
#2060=CARTESIAN_POINT('',(-17.5730617707993,2.49999999999713,4.20000000000026));
#2061=CARTESIAN_POINT('',(-17.5730617707973,2.49999999999721,2.52242671194836E-13));
#2062=CARTESIAN_POINT('',(-18.5825859341553,-2.50000000000292,5.00000000000026));
#2063=CARTESIAN_POINT('',(-18.5825859341553,-2.50000000000291,4.20000000000026));
#2064=CARTESIAN_POINT('',(-18.7500000000073,-1.25560549389182,5.00000000000026));
#2065=CARTESIAN_POINT('',(-18.7500000000073,-1.25560549389185,4.20000000000026));
#2066=CARTESIAN_POINT('',(-18.7500000000073,-2.8421709430404E-12,5.00000000000026));
#2067=CARTESIAN_POINT('',(-18.7500000000073,-2.8421709430404E-12,4.20000000000026));
#2068=CARTESIAN_POINT('',(-18.7500000000074,1.25560549388612,5.00000000000026));
#2069=CARTESIAN_POINT('',(-18.7500000000073,1.25560549388622,4.20000000000026));
#2070=CARTESIAN_POINT('',(-18.5825859341553,2.49999999999717,5.00000000000027));
#2071=CARTESIAN_POINT('',(-18.5825859341553,2.49999999999718,4.20000000000026));
#2072=CARTESIAN_POINT('',(-17.4264757147639,-3.01200000000283,4.20000000000026));
#2073=CARTESIAN_POINT('',(-17.5730617707993,-2.50000000000284,4.20000000000026));
#2074=CARTESIAN_POINT('',(-17.5730617707973,-2.50000000000285,2.58614324875108E-13));
#2075=CARTESIAN_POINT('',(-17.7500000000073,-1.25626142739384,4.20000000000026));
#2076=CARTESIAN_POINT('',(-17.7500000000073,-1.25626142739384,2.60088312432022E-13));
#2077=CARTESIAN_POINT('',(-17.7500000000073,-2.8421709430404E-12,4.20000000000026));
#2078=CARTESIAN_POINT('',(-17.7500000000073,-2.8421709430404E-12,2.59348098552437E-13));
#2079=CARTESIAN_POINT('',(15.5623820750447,3.01199999999814,-0.511999999999742));
#2080=CARTESIAN_POINT('',(-0.238242981977363,-0.0159540905116978,4.59999999999975));
#2081=CARTESIAN_POINT('',(-0.238242981908908,0.0159540905018309,4.59999999999991));
#2082=CARTESIAN_POINT('',(18.8796938229152,-3.01200000000283,4.20000000000026));
#2083=CARTESIAN_POINT('',(17.5730617707827,2.49999999999715,4.20000000000026));
#2084=CARTESIAN_POINT('',(17.5730617707827,2.49999999999715,2.57378372730821E-13));
#2085=CARTESIAN_POINT('',(17.7513150246197,1.25953346430817,4.20000000000036));
#2086=CARTESIAN_POINT('',(17.7499999999927,1.25626142738812,1.69404908685445E-13));
#2087=CARTESIAN_POINT('',(17.7497145334627,-2.8421709430404E-12,4.20000000000036));
#2088=CARTESIAN_POINT('',(17.7499999999927,-2.8421709430404E-12,1.66977542903624E-13));
#2089=CARTESIAN_POINT('',(17.7513150246207,-1.25953346431386,4.20000000000026));
#2090=CARTESIAN_POINT('',(17.7499999999927,-1.25626142739387,1.65201799088199E-13));
#2091=CARTESIAN_POINT('',(17.5730617707847,-2.50000000000288,4.20000000000026));
#2092=CARTESIAN_POINT('',(17.5730617707827,-2.50000000000288,2.61320311009191E-13));
#2093=CARTESIAN_POINT('',(2.49999999999273,-18.5825859341508,5.00000000000036));
#2094=CARTESIAN_POINT('',(2.49999999999272,-18.5825859341508,4.20000000000026));
#2095=CARTESIAN_POINT('',(1.25560549388172,-18.7500000000028,5.00000000000026));
#2096=CARTESIAN_POINT('',(1.2556054938817,-18.7500000000029,4.20000000000026));
#2097=CARTESIAN_POINT('',(-7.30437932361383E-12,-18.7500000000028,5.00000000000026));
#2098=CARTESIAN_POINT('',(-7.30437932361383E-12,-18.7500000000028,4.20000000000026));
#2099=CARTESIAN_POINT('',(-1.25560549389532,-18.7500000000028,5.00000000000026));
#2100=CARTESIAN_POINT('',(-1.25560549389533,-18.7500000000029,4.20000000000026));
#2101=CARTESIAN_POINT('',(-2.50000000000732,-18.5825859341508,5.00000000000026));
#2102=CARTESIAN_POINT('',(-2.50000000000739,-18.5825859341508,4.20000000000026));
#2103=CARTESIAN_POINT('',(3.01199999999268,-19.0655083871852,4.20000000000026));
#2104=CARTESIAN_POINT('',(-2.50000000000731,18.5825859341452,5.00000000000026));
#2105=CARTESIAN_POINT('',(-2.50000000000731,18.5825859341452,4.20000000000026));
#2106=CARTESIAN_POINT('',(-1.25560549389631,18.7499999999972,5.00000000000026));
#2107=CARTESIAN_POINT('',(-1.25560549389631,18.7499999999972,4.20000000000036));
#2108=CARTESIAN_POINT('',(-7.30437932361383E-12,18.7499999999972,5.00000000000026));
#2109=CARTESIAN_POINT('',(-7.30437932361383E-12,18.7499999999972,4.20000000000036));
#2110=CARTESIAN_POINT('',(1.25560549388177,18.7499999999972,5.00000000000026));
#2111=CARTESIAN_POINT('',(1.25560549388175,18.7499999999972,4.20000000000026));
#2112=CARTESIAN_POINT('',(2.49999999999276,18.5825859341452,5.00000000000026));
#2113=CARTESIAN_POINT('',(2.49999999999273,18.5825859341452,4.20000000000026));
#2114=CARTESIAN_POINT('',(3.01199999999268,17.4264757147515,4.20000000000026));
#2115=CARTESIAN_POINT('',(-8.29907005225426E-12,-0.0143301460528278,2.1000000000003));
#2116=CARTESIAN_POINT('',(2.4999999999933,-17.5730617707967,4.20000000000026));
#2117=CARTESIAN_POINT('',(2.49999999999332,-17.5730617707927,2.55351223948713E-13));
#2118=CARTESIAN_POINT('',(1.259533464304,-17.7513150246319,4.20000000000036));
#2119=CARTESIAN_POINT('',(1.25626142738401,-17.7500000000028,1.670348028386E-13));
#2120=CARTESIAN_POINT('',(-7.30437932361383E-12,-17.7497145334738,4.20000000000036));
#2121=CARTESIAN_POINT('',(-7.30437932361383E-12,-17.7500000000028,1.63424829224823E-13));
#2122=CARTESIAN_POINT('',(-1.25953346431873,-17.7513150246308,4.20000000000036));
#2123=CARTESIAN_POINT('',(-1.25626142739868,-17.7500000000028,2.58806124023073E-13));
#2124=CARTESIAN_POINT('',(-2.5000000000081,-17.5730617707947,4.20000000000026));
#2125=CARTESIAN_POINT('',(-2.50000000000716,-17.5730617707927,1.60402945773401E-13));
#2126=CARTESIAN_POINT('',(-19.2665763567618,-3.01200000000283,5.00000000000026));
#2127=CARTESIAN_POINT('',(15.2316202825498,-3.01200000000293,5.00000000000026));
#2128=CARTESIAN_POINT('',(15.2483616891373,2.49999999999716,-0.511999999999742));
#2129=CARTESIAN_POINT('',(-18.8966063200647,-2.50000000000284,5.51200000000026));
#2130=CARTESIAN_POINT('',(-18.896606320065,2.49999999999716,-0.511999999999742));
#2131=CARTESIAN_POINT('',(15.2483616891351,-2.50000000000284,5.51200000000026));
#2132=CARTESIAN_POINT('',(-3.01200000000729,15.2147280494397,5.00000000000026));
#2133=CARTESIAN_POINT('',(-3.01200000002158,-19.2665763567586,5.00000000000026));
#2134=CARTESIAN_POINT('',(-3.01200000000749,15.5623820750502,5.11200000000101));
#2135=CARTESIAN_POINT('',(-5.28585898246101E-12,-2.84183791098403E-12,2.10000000000027));
#2136=CARTESIAN_POINT('',(-5.28585898246101E-12,-2.84183791098403E-12,2.10000000000026));
#2137=CARTESIAN_POINT('',(-5.28585898246101E-12,-2.84183791098403E-12,2.10000000000026));
#2138=CARTESIAN_POINT('',(-5.28693360936017E-12,-2.84275552863733E-12,2.10000000000029));
#2139=CARTESIAN_POINT('',(-5.28693360936017E-12,-2.84275552863733E-12,2.10000000000026));
#2140=CARTESIAN_POINT('',(-5.28693360936017E-12,-2.84275552863733E-12,2.10000000000026));
#2141=CARTESIAN_POINT('',(-5.28693360936017E-12,-2.84275552863733E-12,2.10000000000027));
#2142=CARTESIAN_POINT('',(-18.5366671075729,1.03121208112737,4.20000000000026));
#2143=CARTESIAN_POINT('',(1.0312120811227,1.03121208112727,4.20000000000026));
#2144=CARTESIAN_POINT('',(1.03121208112271,-18.5366671075706,4.20000000000026));
#2145=CARTESIAN_POINT('',(-18.5366671075729,-18.5366671075706,4.20000000000026));
#2146=CARTESIAN_POINT('',(12.8524862226373,12.2352221796033,2.59348098552437E-13));
#2147=CARTESIAN_POINT('',(10.7618901867735,12.825521293226,3.56236514499589E-13));
#2148=CARTESIAN_POINT('',(12.8255212931942,10.7618901868106,4.0405795211367E-13));
#2149=CARTESIAN_POINT('',(13.1057151695968,10.6049806442725,2.59348098552437E-13));
#2150=CARTESIAN_POINT('',(-10.7618901867782,12.8255212932312,3.71390507206613E-14));
#2151=CARTESIAN_POINT('',(-12.2530941566365,-12.8524862226456,2.59348098552437E-13));
#2152=CARTESIAN_POINT('',(-12.8255212932012,10.7618901868152,4.38142111619251E-14));
#2153=CARTESIAN_POINT('',(-10.6049806442411,10.6049806442775,2.59348098552437E-13));
#2154=CARTESIAN_POINT('',(-12.8255212932376,-10.7618901867776,6.0501036411774E-13));
#2155=CARTESIAN_POINT('',(18.457219551602,-12.8524862226398,2.59348098552437E-13));
#2156=CARTESIAN_POINT('',(-10.7618901868142,-12.8255212932058,6.12792548715119E-13));
#2157=CARTESIAN_POINT('',(-10.6049806442759,-13.1057151696086,2.59348098552437E-13));
#2158=CARTESIAN_POINT('',(12.8255212932303,-10.7618901867728,9.91888403486201E-14));
#2159=CARTESIAN_POINT('',(12.8524862226817,-18.4572195516117,2.59348098552437E-13));
#2160=CARTESIAN_POINT('',(10.7618901868095,-12.825521293201,1.44387197505609E-13));
#2161=CARTESIAN_POINT('',(13.1057151696339,-13.1057151696035,2.59348098552437E-13));
#2162=CARTESIAN_POINT('',(-2.64699999994269,-11.1670000007211,2.85000000000026));
#2163=CARTESIAN_POINT('',(-2.4999999999433,-5.54300000071564,0.803000000000369));
#2164=CARTESIAN_POINT('',(-1.1499999999493,-8.26700000071804,1.73800000000026));
#2165=CARTESIAN_POINT('',(-1.39199999994929,-11.1670000007211,1.85000000000026));
#2166=CARTESIAN_POINT('',(-1.39199999994929,-8.26700000071804,1.85000000000026));
#2167=CARTESIAN_POINT('',(-2.64699999994269,-8.26700000071804,2.85000000000026));
#2168=CARTESIAN_POINT('',(1.15000000005071,-5.24800000071564,0.688000000002989));
#2169=CARTESIAN_POINT('',(-1.1499999999493,-11.1670000007211,1.73800000000026));
#2170=CARTESIAN_POINT('',(-2.87699999994269,-10.9800000007208,1.62300000000028));
#2171=CARTESIAN_POINT('',(-2.87699999994269,-9.23000000071784,0.80300000000026));
#2172=CARTESIAN_POINT('',(-2.87699999994269,-8.03000000071785,3.04700000000025));
#2173=CARTESIAN_POINT('',(-3.01199999994389,-5.78000000071583,0.688000000001119));
#2174=CARTESIAN_POINT('',(3.01200000006329,-9.58700000071803,1.00000000000296));
#2175=CARTESIAN_POINT('',(-3.01200000002527,-16.5526202824909,3.99999999999276));
#2176=CARTESIAN_POINT('',(-3.01200000002068,-15.5623820750558,3.88799999999201));
#2177=CARTESIAN_POINT('',(-2.64699999994269,9.04300000078796,2.85000000000026));
#2178=CARTESIAN_POINT('',(-2.4999999999433,8.26700000078845,0.80300000000026));
#2179=CARTESIAN_POINT('',(-1.1499999999493,5.54300000078486,1.73800000000026));
#2180=CARTESIAN_POINT('',(-1.39199999994929,9.04300000078796,1.85000000000026));
#2181=CARTESIAN_POINT('',(-1.39199999994929,5.54300000078486,1.85000000000026));
#2182=CARTESIAN_POINT('',(-2.64699999994269,5.54300000078486,2.85000000000026));
#2183=CARTESIAN_POINT('',(1.15000000005071,11.5120000007884,0.688000000002989));
#2184=CARTESIAN_POINT('',(-1.1499999999493,9.04300000078796,1.73800000000026));
#2185=CARTESIAN_POINT('',(-2.87699999994269,10.9800000007902,4.22700000000004));
#2186=CARTESIAN_POINT('',(-2.87699999994269,9.23000000078815,3.04700000000026));
#2187=CARTESIAN_POINT('',(-2.87699999994269,8.03000000078816,0.80300000000026));
#2188=CARTESIAN_POINT('',(-3.01199999994389,5.78000000078515,4.31199999999201));
#2189=CARTESIAN_POINT('',(3.01200000006329,5.42300000078496,1.00000000000296));
#2190=CARTESIAN_POINT('',(-3.01200000001429,4.78976179335866,3.99999999999276));
#2191=CARTESIAN_POINT('',(2.49999999999372,-19.8748445274943,-0.511999999999961));
#2192=CARTESIAN_POINT('',(-2.50000000001231,-8.28274140737455,-0.512000000002603));
#2193=CARTESIAN_POINT('',(-2.50000000001231,19.5298445274809,-0.512000000002603));
#2194=CARTESIAN_POINT('',(2.49999999999372,4.48774140744916,-0.511999999999961));
#2195=CARTESIAN_POINT('',(-2.4999999999433,9.23000000078716,1.00000000000026));
#2196=CARTESIAN_POINT('',(-2.4999999999433,15.5623820751232,-2.33768560065073E-12));
#2197=CARTESIAN_POINT('',(2.5000000000627,15.5623820751232,6.3948846218409E-14));
#2198=CARTESIAN_POINT('',(2.5000000000627,9.23000000078716,1.00000000000276));
#2199=CARTESIAN_POINT('',(1.15000000005071,9.23000000078716,1.00000000000206));
#2200=CARTESIAN_POINT('',(-2.4999999999433,-9.23000000071787,1.00000000000026));
#2201=CARTESIAN_POINT('',(1.15000000005071,-9.23000000071784,1.00000000000206));
#2202=CARTESIAN_POINT('',(2.5000000000627,-9.23000000071787,1.00000000000276));
#2203=CARTESIAN_POINT('',(2.5000000000627,-15.5623820750549,6.3948846218409E-14));
#2204=CARTESIAN_POINT('',(-2.4999999999433,-15.5623820750549,-2.33768560065073E-12));
#2205=CARTESIAN_POINT('',(-12.8873206258233,11.4664496286912,2.62900812231237E-13));
#2206=CARTESIAN_POINT('',(-13.5301082355113,10.7004051855732,2.62900812231237E-13));
#2207=CARTESIAN_POINT('',(-17.0678791887043,2.49999999999716,2.62900812231237E-13));
#2208=CARTESIAN_POINT('',(-17.0678791887033,2.49999999999716,4.20000000000026));
#2209=CARTESIAN_POINT('',(-2.5000000000073,17.0678791886951,4.20000000000026));
#2210=CARTESIAN_POINT('',(-2.50000000000628,17.0678791886952,2.62900812231237E-13));
#2211=CARTESIAN_POINT('',(-10.7004051855353,13.5301082355392,2.62900812231237E-13));
#2212=CARTESIAN_POINT('',(-11.4664496286553,12.8873206258542,2.62900812231237E-13));
#2213=CARTESIAN_POINT('',(-15.5623820750583,2.49999999999716,5.00000000000026));
#2214=CARTESIAN_POINT('',(-15.5623820750613,-2.50000000000284,5.00000000000026));
#2215=CARTESIAN_POINT('',(-15.5623820750613,-2.50000000000284,2.62900812231237E-13));
#2216=CARTESIAN_POINT('',(-15.5623820750583,2.49999999999716,2.62900812231237E-13));
#2217=CARTESIAN_POINT('',(-17.5730617707973,2.49999999999716,2.62900812231237E-13));
#2218=CARTESIAN_POINT('',(-17.7500000000073,-2.8421709430404E-12,2.62900812231237E-13));
#2219=CARTESIAN_POINT('',(-17.7500000000073,-2.8421709430404E-12,4.20000000000026));
#2220=CARTESIAN_POINT('',(-17.5730617707993,2.49999999999716,4.20000000000026));
#2221=CARTESIAN_POINT('',(-18.5825859341553,2.49999999999716,4.20000000000026));
#2222=CARTESIAN_POINT('',(-18.5825859341553,-2.50000000000284,4.20000000000026));
#2223=CARTESIAN_POINT('',(-18.5825859341553,-2.50000000000284,5.00000000000026));
#2224=CARTESIAN_POINT('',(-18.5825859341553,2.49999999999716,5.00000000000026));
#2225=CARTESIAN_POINT('',(-17.5730617707993,-2.50000000000284,4.20000000000026));
#2226=CARTESIAN_POINT('',(-17.573061770798,-2.50000000000284,2.62900812231237E-13));
#2227=CARTESIAN_POINT('',(15.5623820750447,-2.50000000000185,5.00000000000026));
#2228=CARTESIAN_POINT('',(15.5623820750467,2.49999999999815,5.00000000000026));
#2229=CARTESIAN_POINT('',(15.5623820750467,2.49999999999815,2.62900812231237E-13));
#2230=CARTESIAN_POINT('',(15.5623820750447,-2.50000000000185,2.62900812231237E-13));
#2231=CARTESIAN_POINT('',(18.5825859341407,2.49999999999716,5.00000000000026));
#2232=CARTESIAN_POINT('',(18.7499999999927,-2.8421709430404E-12,5.00000000000026));
#2233=CARTESIAN_POINT('',(18.7499999999927,-2.8421709430404E-12,4.20000000000026));
#2234=CARTESIAN_POINT('',(18.5825859341407,2.49999999999716,4.20000000000026));
#2235=CARTESIAN_POINT('',(18.5825859341407,-2.50000000000284,4.20000000000026));
#2236=CARTESIAN_POINT('',(18.5825859341407,-2.50000000000284,5.00000000000026));
#2237=CARTESIAN_POINT('',(17.5730617707827,2.49999999999716,4.20000000000026));
#2238=CARTESIAN_POINT('',(17.5730617707847,-2.50000000000284,4.20000000000026));
#2239=CARTESIAN_POINT('',(17.5730617707857,2.49999999999716,2.62900812231237E-13));
#2240=CARTESIAN_POINT('',(17.5730617707847,-2.50000000000284,2.62900812231237E-13));
#2241=CARTESIAN_POINT('',(-2.5000000000073,-18.5825859341509,4.20000000000026));
#2242=CARTESIAN_POINT('',(2.4999999999927,-18.5825859341509,4.20000000000026));
#2243=CARTESIAN_POINT('',(2.4999999999927,-18.5825859341509,5.00000000000026));
#2244=CARTESIAN_POINT('',(-2.5000000000073,-18.5825859341509,5.00000000000026));
#2245=CARTESIAN_POINT('',(2.4999999999927,-17.5730617707968,4.20000000000026));
#2246=CARTESIAN_POINT('',(-2.5000000000073,-17.5730617707949,4.20000000000026));
#2247=CARTESIAN_POINT('',(-2.5000000000073,18.5825859341452,5.00000000000026));
#2248=CARTESIAN_POINT('',(2.4999999999927,18.5825859341452,5.00000000000026));
#2249=CARTESIAN_POINT('',(2.4999999999927,18.5825859341452,4.20000000000026));
#2250=CARTESIAN_POINT('',(-2.5000000000073,18.5825859341452,4.20000000000026));
#2251=CARTESIAN_POINT('',(-2.5000000000073,17.5730617707892,4.20000000000026));
#2252=CARTESIAN_POINT('',(2.4999999999927,17.5730617707871,4.20000000000026));
#2253=CARTESIAN_POINT('',(2.49999999999372,17.5730617707881,2.62900812231237E-13));
#2254=CARTESIAN_POINT('',(-2.5000000000073,17.5730617707871,2.62900812231237E-13));
#2255=CARTESIAN_POINT('',(2.49999999999372,-17.5730617707958,2.62900812231237E-13));
#2256=CARTESIAN_POINT('',(-2.5000000000073,-17.5730617707939,2.62900812231237E-13));
#2257=CARTESIAN_POINT('',(17.0678791886927,2.49999999999716,4.20000000000026));
#2258=CARTESIAN_POINT('',(16.0565407233257,2.49999999999815,4.20000000000026));
#2259=CARTESIAN_POINT('',(16.0565407233257,2.49999999999716,2.62900812231237E-13));
#2260=CARTESIAN_POINT('',(17.0678791886927,2.49999999999716,2.62900812231237E-13));
#2261=CARTESIAN_POINT('',(-17.0678791887033,-2.50000000000284,2.62900812231237E-13));
#2262=CARTESIAN_POINT('',(-17.0678791887033,-2.50000000000284,4.20000000000026));
#2263=CARTESIAN_POINT('',(-16.0565407233363,-2.50000000000389,4.20000000000026));
#2264=CARTESIAN_POINT('',(-16.0565407233373,-2.50000000000284,2.62900812231237E-13));
#2265=CARTESIAN_POINT('',(-16.0565407233373,2.49999999999716,2.62900812231237E-13));
#2266=CARTESIAN_POINT('',(-16.0565407233373,2.49999999999716,4.20000000000026));
#2267=CARTESIAN_POINT('',(16.0565407233257,-2.50000000000284,2.62900812231237E-13));
#2268=CARTESIAN_POINT('',(16.0565407233257,-2.50000000000284,4.20000000000026));
#2269=CARTESIAN_POINT('',(17.0678791886927,-2.50000000000387,4.20000000000026));
#2270=CARTESIAN_POINT('',(17.0678791886927,-2.50000000000284,2.62900812231237E-13));
#2271=CARTESIAN_POINT('',(2.4999999999927,15.5623820750492,4.99999999999856));
#2272=CARTESIAN_POINT('',(-2.5000000000073,15.5623820750512,5.00000000000026));
#2273=CARTESIAN_POINT('',(-2.50000000002029,-15.5623820750549,5.00000000000026));
#2274=CARTESIAN_POINT('',(2.49999999997971,-15.5623820750568,5.00000000000026));
#2275=CARTESIAN_POINT('',(2.49999999999471,15.5623820750481,3.99999999999276));
#2276=CARTESIAN_POINT('',(-2.5000000000073,15.5623820750502,3.99999999999376));
#2277=CARTESIAN_POINT('',(-11.4664496286913,-12.8873206258278,3.62376795237651E-13));
#2278=CARTESIAN_POINT('',(-10.7004051855723,-13.5301082355148,3.62376795237651E-13));
#2279=CARTESIAN_POINT('',(-2.5000000000073,-17.0678791887008,2.62900812231237E-13));
#2280=CARTESIAN_POINT('',(-2.50000000000833,-17.0678791887008,4.20000000000026));
#2281=CARTESIAN_POINT('',(-13.5301082355463,-10.7004051855348,2.62900812231237E-13));
#2282=CARTESIAN_POINT('',(-12.8873206258603,-11.4664496286548,3.62376795237651E-13));
#2283=CARTESIAN_POINT('',(10.7004051855677,-13.5301082355109,2.62900812231237E-13));
#2284=CARTESIAN_POINT('',(11.4664496286857,-12.8873206258228,2.62900812231237E-13));
#2285=CARTESIAN_POINT('',(12.8873206258537,-11.4664496286498,2.62900812231237E-13));
#2286=CARTESIAN_POINT('',(13.5301082355387,-10.7004051855299,2.62900812231237E-13));
#2287=CARTESIAN_POINT('',(2.4999999999927,-17.0678791887008,4.20000000000026));
#2288=CARTESIAN_POINT('',(2.4999999999927,-17.0678791887008,2.62900812231237E-13));
#2289=CARTESIAN_POINT('',(13.5301082355037,10.7004051855691,2.62900812231237E-13));
#2290=CARTESIAN_POINT('',(12.8873206258167,11.4664496286872,2.62900812231237E-13));
#2291=CARTESIAN_POINT('',(11.4664496286497,12.8873206258492,2.62900812231237E-13));
#2292=CARTESIAN_POINT('',(10.7004051855307,13.5301082355352,2.55795384873636E-13));
#2293=CARTESIAN_POINT('',(2.49999999999372,17.0678791886962,2.62900812231237E-13));
#2294=CARTESIAN_POINT('',(2.49999999999372,17.0678791886962,4.20000000000026));
#2295=CARTESIAN_POINT('',(10.0573307449337,-12.7637219605788,2.62900812231237E-13));
#2296=CARTESIAN_POINT('',(10.8233751880517,-12.1209343508908,2.62900812231237E-13));
#2297=CARTESIAN_POINT('',(2.4999999999927,-16.0565407233338,2.55795384873636E-13));
#2298=CARTESIAN_POINT('',(2.49999999999372,-16.0565407233338,4.20000000000026));
#2299=CARTESIAN_POINT('',(12.7637219606077,-10.0573307448948,2.62900812231237E-13));
#2300=CARTESIAN_POINT('',(12.1209343509227,-10.8233751880158,2.62900812231237E-13));
#2301=CARTESIAN_POINT('',(-10.8233751880563,-12.1209343508959,3.62376795237651E-13));
#2302=CARTESIAN_POINT('',(-10.0573307449383,-12.7637219605838,3.62376795237651E-13));
#2303=CARTESIAN_POINT('',(-12.1209343509293,-10.8233751880198,3.62376795237651E-13));
#2304=CARTESIAN_POINT('',(-12.7637219606143,-10.0573307448998,2.62900812231237E-13));
#2305=CARTESIAN_POINT('',(-2.5000000000073,-16.0565407233338,4.20000000000026));
#2306=CARTESIAN_POINT('',(-2.50000000000628,-16.0565407233338,2.62900812231237E-13));
#2307=CARTESIAN_POINT('',(-12.1209343508913,10.8233751880572,2.62900812231237E-13));
#2308=CARTESIAN_POINT('',(-12.7637219605793,10.0573307449391,2.62900812231237E-13));
#2309=CARTESIAN_POINT('',(-10.8233751880213,12.1209343509232,2.62900812231237E-13));
#2310=CARTESIAN_POINT('',(-10.0573307449013,12.7637219606082,2.62900812231237E-13));
#2311=CARTESIAN_POINT('',(-2.5000000000073,16.0565407233282,2.62900812231237E-13));
#2312=CARTESIAN_POINT('',(-2.50000000000833,16.0565407233282,4.20000000000026));
#2313=CARTESIAN_POINT('',(12.7637219605727,10.0573307449342,2.62900812231237E-13));
#2314=CARTESIAN_POINT('',(12.1209343508847,10.8233751880522,2.62900812231237E-13));
#2315=CARTESIAN_POINT('',(2.4999999999927,16.0565407233291,4.20000000000026));
#2316=CARTESIAN_POINT('',(2.4999999999927,16.0565407233291,2.62900812231237E-13));
#2317=CARTESIAN_POINT('',(10.0573307448957,12.7637219606032,2.62900812231237E-13));
#2318=CARTESIAN_POINT('',(10.8233751880157,12.1209343509182,2.62900812231237E-13));
#2319=CARTESIAN_POINT('',(-1.1499999999493,-10.9800000007208,2.85000000000026));
#2320=CARTESIAN_POINT('',(-1.1499999999493,-9.23000000071787,2.85000000000026));
#2321=CARTESIAN_POINT('',(-2.4999999999433,-9.23000000071787,2.85000000000026));
#2322=CARTESIAN_POINT('',(-2.4999999999433,-10.9800000007208,2.85000000000026));
#2323=CARTESIAN_POINT('',(-2.4999999999433,-8.03000000071785,2.85000000000026));
#2324=CARTESIAN_POINT('',(-2.4999999999433,-5.78000000071586,2.85000000000026));
#2325=CARTESIAN_POINT('',(-2.4999999999433,-5.78000000071586,1.00000000000036));
#2326=CARTESIAN_POINT('',(-2.4999999999433,-8.03000000071785,1.00000000000036));
#2327=CARTESIAN_POINT('',(-1.1499999999493,-5.78000000071586,1.85000000000026));
#2328=CARTESIAN_POINT('',(-1.1499999999493,-5.78000000071586,2.85000000000026));
#2329=CARTESIAN_POINT('',(-1.1499999999493,-8.03000000071785,2.85000000000026));
#2330=CARTESIAN_POINT('',(-1.1499999999493,-8.03000000071785,1.85000000000026));
#2331=CARTESIAN_POINT('',(-1.1499999999493,-10.9800000007208,1.85000000000026));
#2332=CARTESIAN_POINT('',(1.15000000005071,-10.9800000007179,1.85000000000026));
#2333=CARTESIAN_POINT('',(1.15000000005071,-9.23000000071787,1.85000000000026));
#2334=CARTESIAN_POINT('',(-1.1499999999493,-9.23000000071787,1.85000000000026));
#2335=CARTESIAN_POINT('',(1.15000000005071,-8.03000000071785,1.85000000000026));
#2336=CARTESIAN_POINT('',(1.15000000005071,-5.78000000071586,1.85000000000026));
#2337=CARTESIAN_POINT('',(1.15000000005071,-8.03000000071785,1.00000000000296));
#2338=CARTESIAN_POINT('',(1.15000000005071,-10.9800000007179,3.99999999999276));
#2339=CARTESIAN_POINT('',(1.15000000005071,-5.78000000071586,3.99999999999276));
#2340=CARTESIAN_POINT('',(-2.4999999999433,-10.9800000007208,4.00000000000006));
#2341=CARTESIAN_POINT('',(2.5000000000627,-5.78000000071586,1.00000000000296));
#2342=CARTESIAN_POINT('',(2.5000000000627,-5.78000000071586,3.99999999999276));
#2343=CARTESIAN_POINT('',(2.49999999998371,-15.5623820750568,3.99999999999276));
#2344=CARTESIAN_POINT('',(-2.50000000001731,-15.5623820750549,3.99999999999376));
#2345=CARTESIAN_POINT('',(-1.1499999999493,10.9800000007901,2.85000000000026));
#2346=CARTESIAN_POINT('',(-2.4999999999433,10.9800000007901,2.85000000000026));
#2347=CARTESIAN_POINT('',(-2.4999999999433,9.23000000078815,2.85000000000026));
#2348=CARTESIAN_POINT('',(-1.1499999999493,9.23000000078815,2.85000000000026));
#2349=CARTESIAN_POINT('',(-2.4999999999433,8.03000000078816,2.85000000000026));
#2350=CARTESIAN_POINT('',(-2.4999999999433,8.03000000078816,1.00000000000026));
#2351=CARTESIAN_POINT('',(-2.4999999999433,5.78000000078515,1.00000000000026));
#2352=CARTESIAN_POINT('',(-2.4999999999433,5.78000000078515,2.85000000000026));
#2353=CARTESIAN_POINT('',(-1.1499999999493,5.78000000078515,1.85000000000026));
#2354=CARTESIAN_POINT('',(-1.1499999999493,8.03000000078816,1.85000000000026));
#2355=CARTESIAN_POINT('',(-1.1499999999493,8.03000000078816,2.85000000000026));
#2356=CARTESIAN_POINT('',(-1.1499999999493,5.78000000078515,2.85000000000026));
#2357=CARTESIAN_POINT('',(-1.1499999999493,10.9800000007901,1.85000000000026));
#2358=CARTESIAN_POINT('',(-1.1499999999493,9.23000000078815,1.85000000000026));
#2359=CARTESIAN_POINT('',(1.15000000005071,9.23000000078815,1.85000000000026));
#2360=CARTESIAN_POINT('',(1.15000000005071,10.9800000007882,1.85000000000026));
#2361=CARTESIAN_POINT('',(1.15000000005071,5.78000000078515,1.85000000000026));
#2362=CARTESIAN_POINT('',(1.15000000005071,8.03000000078816,1.85000000000026));
#2363=CARTESIAN_POINT('',(1.15000000005071,5.78000000078515,3.99999999999276));
#2364=CARTESIAN_POINT('',(1.15000000005071,10.9800000007882,3.99999999999276));
#2365=CARTESIAN_POINT('',(1.15000000005071,8.03000000078816,1.00000000000296));
#2366=CARTESIAN_POINT('',(-2.4999999999433,10.9800000007901,4.00000000000006));
#2367=CARTESIAN_POINT('',(2.5000000000627,5.78000000078515,1.00000000000296));
#2368=CARTESIAN_POINT('',(2.5000000000627,5.78000000078515,3.99999999999276));
#2369=CARTESIAN_POINT('',(-2.4999999999433,9.23000000078716,1.00000000000026));
#2370=CARTESIAN_POINT('',(-2.4999999999433,15.5623820751232,-2.33768560065073E-12));
#2371=CARTESIAN_POINT('',(-2.4999999999433,15.5623820751232,-2.33768560065073E-12));
#2372=CARTESIAN_POINT('',(2.5000000000627,15.5623820751232,6.3948846218409E-14));
#2373=CARTESIAN_POINT('',(2.5000000000627,15.5623820751232,6.3948846218409E-14));
#2374=CARTESIAN_POINT('',(2.5000000000627,9.23000000078716,1.00000000000276));
#2375=CARTESIAN_POINT('',(2.5000000000627,9.23000000078716,1.00000000000276));
#2376=CARTESIAN_POINT('',(1.15000000005071,9.23000000078716,1.00000000000206));
#2377=CARTESIAN_POINT('',(1.15000000005071,9.23000000078716,1.00000000000206));
#2378=CARTESIAN_POINT('',(-2.4999999999433,9.23000000078716,1.00000000000026));
#2379=CARTESIAN_POINT('',(-2.4999999999433,-9.23000000071787,1.00000000000026));
#2380=CARTESIAN_POINT('',(1.15000000005071,-9.23000000071784,1.00000000000206));
#2381=CARTESIAN_POINT('',(1.15000000005071,-9.23000000071784,1.00000000000206));
#2382=CARTESIAN_POINT('',(2.5000000000627,-9.23000000071787,1.00000000000276));
#2383=CARTESIAN_POINT('',(2.5000000000627,-9.23000000071787,1.00000000000276));
#2384=CARTESIAN_POINT('',(2.5000000000627,-15.5623820750549,6.3948846218409E-14));
#2385=CARTESIAN_POINT('',(2.5000000000627,-15.5623820750549,6.3948846218409E-14));
#2386=CARTESIAN_POINT('',(-2.4999999999433,-15.5623820750549,-2.33768560065073E-12));
#2387=CARTESIAN_POINT('',(-2.4999999999433,-15.5623820750549,-2.33768560065073E-12));
#2388=CARTESIAN_POINT('',(-2.4999999999433,-9.23000000071787,1.00000000000026));
#2389=CARTESIAN_POINT('',(2.0320787826111E-12,-6.87479495135925E-12,1.88293824976427E-13));
#2390=CARTESIAN_POINT('',(-13.5301082355113,10.7004051855732,2.63053401106068E-13));
#2391=CARTESIAN_POINT('',(-17.0678791887043,2.49999999999716,2.59348098552437E-13));
#2392=CARTESIAN_POINT('',(-17.0678791887043,2.49999999999716,2.62900812231237E-13));
#2393=CARTESIAN_POINT('',(-17.0678791887033,2.49999999999716,4.20000000000026));
#2394=CARTESIAN_POINT('',(-6.80343628279927E-12,-1.01252293377135E-12,4.20000000000022));
#2395=CARTESIAN_POINT('',(-17.0678791887033,2.49999999999716,4.20000000000026));
#2396=CARTESIAN_POINT('',(-2.50000000000731,17.0678791886951,4.20000000000026));
#2397=CARTESIAN_POINT('',(-2.5000000000073,17.0678791886951,4.20000000000026));
#2398=CARTESIAN_POINT('',(-2.50000000000628,17.0678791886952,2.62900812231237E-13));
#2399=CARTESIAN_POINT('',(-5.56564152146556E-12,-2.63053057674679E-12,2.7711166694644E-13));
#2400=CARTESIAN_POINT('',(-2.50000000000628,17.0678791886952,2.6309133176982E-13));
#2401=CARTESIAN_POINT('',(-10.7004051855353,13.5301082355392,2.59348098552437E-13));
#2402=CARTESIAN_POINT('',(-4.92200052921696E-11,3.9959351028161E-11,-1.22497567645029E-11));
#2403=CARTESIAN_POINT('',(-11.4664496286553,12.8873206258542,2.62891307879216E-13));
#2404=CARTESIAN_POINT('',(-12.8873206258233,11.4664496286912,2.59348098552437E-13));
#2405=CARTESIAN_POINT('',(-15.5623820750583,2.49999999999716,5.00000000000026));
#2406=CARTESIAN_POINT('',(-15.5623820750613,-2.50000000000284,5.00000000000026));
#2407=CARTESIAN_POINT('',(-15.5623820750613,-2.50000000000284,5.00000000000026));
#2408=CARTESIAN_POINT('',(-15.5623820750613,-2.50000000000284,2.62900812231237E-13));
#2409=CARTESIAN_POINT('',(-15.5623820750613,-2.50000000000284,2.62900812231237E-13));
#2410=CARTESIAN_POINT('',(-15.5623820750583,2.49999999999716,2.62900812231237E-13));
#2411=CARTESIAN_POINT('',(-15.5623820750583,2.49999999999716,2.62900812231237E-13));
#2412=CARTESIAN_POINT('',(-15.5623820750583,2.49999999999716,5.00000000000026));
#2413=CARTESIAN_POINT('',(-17.7500000000073,-2.8421709430404E-12,2.62900812231237E-13));
#2414=CARTESIAN_POINT('',(-17.7500000000073,-2.8421709430404E-12,4.20000000000026));
#2415=CARTESIAN_POINT('',(2.13474658862516E-10,-4.35227549049017E-12,4.19999999998322));
#2416=CARTESIAN_POINT('',(-17.7500000000073,-2.8421709430404E-12,4.20000000000026));
#2417=CARTESIAN_POINT('',(-17.5730617707993,2.49999999999716,4.20000000000026));
#2418=CARTESIAN_POINT('',(-17.5730617707993,2.49999999999716,4.20000000000026));
#2419=CARTESIAN_POINT('',(-17.5730617707973,2.49999999999716,2.62900812231237E-13));
#2420=CARTESIAN_POINT('',(-18.5825859341553,-2.50000000000284,4.20000000000026));
#2421=CARTESIAN_POINT('',(-18.5825859341553,-2.50000000000284,5.00000000000026));
#2422=CARTESIAN_POINT('',(-18.5825859341553,2.49999999999716,5.00000000000026));
#2423=CARTESIAN_POINT('',(-18.5825859341553,2.49999999999716,4.20000000000026));
#2424=CARTESIAN_POINT('',(-17.5730617707993,-2.50000000000284,4.20000000000026));
#2425=CARTESIAN_POINT('',(-18.5825859341553,-2.50000000000284,4.20000000000026));
#2426=CARTESIAN_POINT('',(3.29038904847975E-12,-2.64449394872593E-12,4.20000000000036));
#2427=CARTESIAN_POINT('',(-18.5825859341553,2.49999999999716,4.20000000000026));
#2428=CARTESIAN_POINT('',(-18.5825859341553,-2.50000000000284,4.20000000000026));
#2429=CARTESIAN_POINT('',(-18.5825859341553,2.49999999999716,4.20000000000026));
#2430=CARTESIAN_POINT('',(-17.5730617707993,2.49999999999716,4.20000000000026));
#2431=CARTESIAN_POINT('',(2.02622954942072E-10,-2.12535442195919E-12,4.19999999998357));
#2432=CARTESIAN_POINT('',(-17.7500000000073,-2.8421709430404E-12,4.20000000000026));
#2433=CARTESIAN_POINT('',(-17.5730617707993,-2.50000000000284,4.20000000000026));
#2434=CARTESIAN_POINT('',(1.21247094492149E-10,-8.66981379422056E-13,-7.54241114009382E-12));
#2435=CARTESIAN_POINT('',(-17.7500000000073,-2.84172685383055E-12,2.62919035511692E-13));
#2436=CARTESIAN_POINT('',(-17.5730617707983,-2.50000000000284,2.59348098552435E-13));
#2437=CARTESIAN_POINT('',(-17.573061770798,-2.50000000000284,2.62900812231237E-13));
#2438=CARTESIAN_POINT('',(-17.5730617707993,-2.50000000000284,4.20000000000026));
#2439=CARTESIAN_POINT('',(15.5623820750447,-2.50000000000185,5.00000000000026));
#2440=CARTESIAN_POINT('',(15.5623820750467,2.49999999999815,5.00000000000026));
#2441=CARTESIAN_POINT('',(15.5623820750467,2.49999999999815,5.00000000000026));
#2442=CARTESIAN_POINT('',(15.5623820750467,2.49999999999815,2.62900812231237E-13));
#2443=CARTESIAN_POINT('',(15.5623820750467,2.49999999999815,2.62900812231237E-13));
#2444=CARTESIAN_POINT('',(15.5623820750447,-2.50000000000185,2.62900812231237E-13));
#2445=CARTESIAN_POINT('',(15.5623820750447,-2.50000000000185,2.62900812231237E-13));
#2446=CARTESIAN_POINT('',(15.5623820750447,-2.50000000000185,5.00000000000026));
#2447=CARTESIAN_POINT('',(18.7499999999927,-2.8421709430404E-12,5.00000000000026));
#2448=CARTESIAN_POINT('',(18.7499999999927,-2.8421709430404E-12,4.20000000000026));
#2449=CARTESIAN_POINT('',(18.5825859341407,2.49999999999716,4.20000000000026));
#2450=CARTESIAN_POINT('',(18.5825859341407,2.49999999999716,5.00000000000026));
#2451=CARTESIAN_POINT('',(18.5825859341407,-2.50000000000284,5.00000000000026));
#2452=CARTESIAN_POINT('',(18.5825859341407,-2.50000000000284,4.20000000000026));
#2453=CARTESIAN_POINT('',(17.5730617707827,2.49999999999716,4.20000000000026));
#2454=CARTESIAN_POINT('',(18.5825859341407,2.49999999999716,4.20000000000026));
#2455=CARTESIAN_POINT('',(1.15342255422122E-11,-2.37581869224778E-12,4.19999999996774));
#2456=CARTESIAN_POINT('',(18.7499999999927,-2.84172685383055E-12,4.20000000000026));
#2457=CARTESIAN_POINT('',(18.5825859341407,2.49999999999716,4.20000000000026));
#2458=CARTESIAN_POINT('',(3.16005494140269E-10,-2.35105856708769E-11,4.19999999999907));
#2459=CARTESIAN_POINT('',(18.5825859341407,-2.50000000000284,4.20000000000026));
#2460=CARTESIAN_POINT('',(18.7499999999927,-2.84172685383055E-12,4.20000000000026));
#2461=CARTESIAN_POINT('',(18.5825859341407,-2.50000000000284,4.20000000000026));
#2462=CARTESIAN_POINT('',(17.5730617707847,-2.50000000000284,4.20000000000026));
#2463=CARTESIAN_POINT('',(-3.87752472077731E-11,-9.83408974618862E-12,4.20000000000026));
#2464=CARTESIAN_POINT('',(17.5730617707847,-2.50000000000284,4.20000000000026));
#2465=CARTESIAN_POINT('',(17.5730617707827,2.49999999999716,4.20000000000026));
#2466=CARTESIAN_POINT('',(17.5730617707857,2.49999999999716,2.62900812231237E-13));
#2467=CARTESIAN_POINT('',(17.5730617707827,2.49999999999716,4.20000000000026));
#2468=CARTESIAN_POINT('',(17.5730617707847,-2.50000000000284,4.20000000000026));
#2469=CARTESIAN_POINT('',(17.5730617707847,-2.50000000000284,2.62900812231237E-13));
#2470=CARTESIAN_POINT('',(2.00894035078573E-11,6.54127673278993E-13,4.61852778244046E-13));
#2471=CARTESIAN_POINT('',(17.5730617707847,-2.50000000000284,2.6316306333527E-13));
#2472=CARTESIAN_POINT('',(17.5730617707857,2.49999999999716,2.59348098552437E-13));
#2473=CARTESIAN_POINT('',(2.4999999999927,-18.5825859341509,4.20000000000026));
#2474=CARTESIAN_POINT('',(2.4999999999927,-18.5825859341509,5.00000000000026));
#2475=CARTESIAN_POINT('',(-2.5000000000073,-18.5825859341509,5.00000000000026));
#2476=CARTESIAN_POINT('',(-2.5000000000073,-18.5825859341509,4.20000000000026));
#2477=CARTESIAN_POINT('',(2.4999999999927,-17.5730617707968,4.20000000000026));
#2478=CARTESIAN_POINT('',(2.4999999999927,-18.5825859341509,4.20000000000026));
#2479=CARTESIAN_POINT('',(-7.42288463441035E-12,-4.12042610429643E-11,4.20000000000036));
#2480=CARTESIAN_POINT('',(-2.5000000000073,-18.5825859341509,4.20000000000026));
#2481=CARTESIAN_POINT('',(2.4999999999927,-18.5825859341508,4.20000000000026));
#2482=CARTESIAN_POINT('',(-2.5000000000073,-18.5825859341509,4.20000000000026));
#2483=CARTESIAN_POINT('',(-2.5000000000073,-17.5730617707949,4.20000000000026));
#2484=CARTESIAN_POINT('',(-3.86689905164565E-13,1.40681306708706E-10,4.19999999999629));
#2485=CARTESIAN_POINT('',(-2.5000000000073,-17.5730617707949,4.20000000000026));
#2486=CARTESIAN_POINT('',(2.49999999999269,-17.5730617707968,4.20000000000026));
#2487=CARTESIAN_POINT('',(2.4999999999927,18.5825859341452,5.00000000000026));
#2488=CARTESIAN_POINT('',(2.4999999999927,18.5825859341452,4.20000000000026));
#2489=CARTESIAN_POINT('',(-2.5000000000073,18.5825859341452,4.20000000000026));
#2490=CARTESIAN_POINT('',(-2.5000000000073,18.5825859341452,5.00000000000026));
#2491=CARTESIAN_POINT('',(-2.5000000000073,17.5730617707892,4.20000000000026));
#2492=CARTESIAN_POINT('',(-2.5000000000073,18.5825859341452,4.20000000000026));
#2493=CARTESIAN_POINT('',(-7.30485172787413E-12,1.58135638728364E-11,4.19999999999444));
#2494=CARTESIAN_POINT('',(2.49999999999269,18.5825859341452,4.20000000000026));
#2495=CARTESIAN_POINT('',(-2.5000000000073,18.5825859341452,4.20000000000026));
#2496=CARTESIAN_POINT('',(2.4999999999927,18.5825859341452,4.20000000000026));
#2497=CARTESIAN_POINT('',(2.4999999999927,17.5730617707871,4.20000000000026));
#2498=CARTESIAN_POINT('',(-1.44095129962893E-11,-2.80885019816753E-11,4.19999999999638));
#2499=CARTESIAN_POINT('',(2.49999999999269,17.5730617707871,4.20000000000026));
#2500=CARTESIAN_POINT('',(-2.50000000000731,17.5730617707892,4.20000000000026));
#2501=CARTESIAN_POINT('',(-2.5000000000073,17.5730617707871,2.62900812231237E-13));
#2502=CARTESIAN_POINT('',(-2.5000000000073,17.5730617707892,4.20000000000026));
#2503=CARTESIAN_POINT('',(2.4999999999927,17.5730617707871,4.20000000000026));
#2504=CARTESIAN_POINT('',(2.49999999999372,17.5730617707881,2.62900812231237E-13));
#2505=CARTESIAN_POINT('',(2.49999999999372,-17.5730617707958,2.62900812231237E-13));
#2506=CARTESIAN_POINT('',(2.4999999999927,-17.5730617707968,4.20000000000026));
#2507=CARTESIAN_POINT('',(-2.5000000000073,-17.5730617707949,4.20000000000026));
#2508=CARTESIAN_POINT('',(-2.5000000000073,-17.5730617707939,2.62900812231237E-13));
#2509=CARTESIAN_POINT('',(1.98861670729536E-13,-1.00366199169479E-11,-1.5738521597087E-12));
#2510=CARTESIAN_POINT('',(-2.50000000000731,-17.5730617707939,2.62699004024478E-13));
#2511=CARTESIAN_POINT('',(2.49999999999372,-17.5730617707958,2.59348098552437E-13));
#2512=CARTESIAN_POINT('',(5.08255375858572E-11,-2.94753481964968E-12,5.00000000000056));
#2513=CARTESIAN_POINT('',(-18.5825859341553,-2.50000000000284,5.00000000000026));
#2514=CARTESIAN_POINT('',(-18.5825859341553,2.49999999999716,5.00000000000026));
#2515=CARTESIAN_POINT('',(-18.5825859341553,-2.50000000000284,5.00000000000026));
#2516=CARTESIAN_POINT('',(-15.5623820750613,-2.50000000000284,5.00000000000026));
#2517=CARTESIAN_POINT('',(-15.5623820750583,2.49999999999716,5.00000000000026));
#2518=CARTESIAN_POINT('',(-18.5825859341553,2.49999999999716,5.00000000000026));
#2519=CARTESIAN_POINT('',(3.23148070290502E-10,-2.42285715932514E-11,4.99999999999471));
#2520=CARTESIAN_POINT('',(18.7499999999927,-2.8421709430404E-12,5.00000000000026));
#2521=CARTESIAN_POINT('',(18.5825859341407,-2.50000000000284,5.00000000000026));
#2522=CARTESIAN_POINT('',(5.99360404265164E-12,-2.93385311603464E-12,4.99999999997052));
#2523=CARTESIAN_POINT('',(18.5825859341407,2.49999999999716,5.00000000000026));
#2524=CARTESIAN_POINT('',(18.7499999999927,-2.8430591214601E-12,5.00000000000026));
#2525=CARTESIAN_POINT('',(18.5825859341407,2.49999999999716,5.00000000000026));
#2526=CARTESIAN_POINT('',(15.5623820750467,2.49999999999815,5.00000000000026));
#2527=CARTESIAN_POINT('',(15.5623820750447,-2.50000000000185,5.00000000000026));
#2528=CARTESIAN_POINT('',(18.5825859341407,-2.50000000000284,5.00000000000026));
#2529=CARTESIAN_POINT('',(17.0678791886927,2.49999999999716,4.20000000000026));
#2530=CARTESIAN_POINT('',(16.0565407233257,2.49999999999815,4.20000000000026));
#2531=CARTESIAN_POINT('',(16.0565407233257,2.49999999999815,4.20000000000026));
#2532=CARTESIAN_POINT('',(16.0565407233257,2.49999999999716,2.62900812231237E-13));
#2533=CARTESIAN_POINT('',(16.0565407233257,2.49999999999716,2.62900812231237E-13));
#2534=CARTESIAN_POINT('',(15.5623820750467,2.49999999999815,2.62900812231237E-13));
#2535=CARTESIAN_POINT('',(17.5730617707857,2.49999999999716,2.62900812231237E-13));
#2536=CARTESIAN_POINT('',(17.0678791886927,2.49999999999716,2.62900812231237E-13));
#2537=CARTESIAN_POINT('',(17.0678791886927,2.49999999999716,2.62900812231237E-13));
#2538=CARTESIAN_POINT('',(17.0678791886927,2.49999999999716,4.20000000000026));
#2539=CARTESIAN_POINT('',(-17.573061770798,-2.50000000000284,2.62900812231237E-13));
#2540=CARTESIAN_POINT('',(-17.0678791887033,-2.50000000000284,2.62900812231237E-13));
#2541=CARTESIAN_POINT('',(-17.0678791887033,-2.50000000000284,2.62900812231237E-13));
#2542=CARTESIAN_POINT('',(-17.0678791887033,-2.50000000000284,4.20000000000026));
#2543=CARTESIAN_POINT('',(-17.0678791887033,-2.50000000000284,4.20000000000026));
#2544=CARTESIAN_POINT('',(-16.0565407233363,-2.50000000000389,4.20000000000026));
#2545=CARTESIAN_POINT('',(-16.0565407233363,-2.50000000000389,4.20000000000026));
#2546=CARTESIAN_POINT('',(-16.0565407233373,-2.50000000000284,2.62900812231237E-13));
#2547=CARTESIAN_POINT('',(-16.0565407233373,-2.50000000000284,2.62900812231237E-13));
#2548=CARTESIAN_POINT('',(-15.5623820750613,-2.50000000000284,2.62900812231237E-13));
#2549=CARTESIAN_POINT('',(-15.5623820750583,2.49999999999716,2.62900812231237E-13));
#2550=CARTESIAN_POINT('',(-16.0565407233373,2.49999999999716,2.62900812231237E-13));
#2551=CARTESIAN_POINT('',(-16.0565407233373,2.49999999999716,2.62900812231237E-13));
#2552=CARTESIAN_POINT('',(-16.0565407233373,2.49999999999716,4.20000000000026));
#2553=CARTESIAN_POINT('',(-16.0565407233373,2.49999999999716,4.20000000000026));
#2554=CARTESIAN_POINT('',(-17.0678791887033,2.49999999999716,4.20000000000026));
#2555=CARTESIAN_POINT('',(-17.0678791887043,2.49999999999716,2.62900812231237E-13));
#2556=CARTESIAN_POINT('',(-17.5730617707973,2.49999999999716,2.62900812231237E-13));
#2557=CARTESIAN_POINT('',(15.5623820750447,-2.50000000000185,2.62900812231237E-13));
#2558=CARTESIAN_POINT('',(16.0565407233257,-2.50000000000284,2.62900812231237E-13));
#2559=CARTESIAN_POINT('',(16.0565407233257,-2.50000000000284,2.62900812231237E-13));
#2560=CARTESIAN_POINT('',(16.0565407233257,-2.50000000000284,4.20000000000026));
#2561=CARTESIAN_POINT('',(16.0565407233257,-2.50000000000284,4.20000000000026));
#2562=CARTESIAN_POINT('',(17.0678791886927,-2.50000000000387,4.20000000000026));
#2563=CARTESIAN_POINT('',(17.0678791886927,-2.50000000000387,4.20000000000026));
#2564=CARTESIAN_POINT('',(17.0678791886927,-2.50000000000284,2.62900812231237E-13));
#2565=CARTESIAN_POINT('',(17.0678791886927,-2.50000000000284,2.62900812231237E-13));
#2566=CARTESIAN_POINT('',(17.5730617707847,-2.50000000000284,2.62900812231237E-13));
#2567=CARTESIAN_POINT('',(2.4999999999927,15.5623820750492,4.99999999999856));
#2568=CARTESIAN_POINT('',(2.4999999999927,18.5825859341452,5.00000000000026));
#2569=CARTESIAN_POINT('',(-7.30393523440398E-12,1.58131484695764E-11,4.99999999999454));
#2570=CARTESIAN_POINT('',(-2.5000000000073,18.5825859341452,5.00000000000026));
#2571=CARTESIAN_POINT('',(2.49999999999269,18.5825859341452,5.00000000000026));
#2572=CARTESIAN_POINT('',(-2.5000000000073,18.5825859341452,5.00000000000026));
#2573=CARTESIAN_POINT('',(-2.5000000000073,15.5623820750512,5.00000000000026));
#2574=CARTESIAN_POINT('',(-2.5000000000073,15.5623820750512,5.00000000000026));
#2575=CARTESIAN_POINT('',(2.4999999999927,15.5623820750492,4.99999999999856));
#2576=CARTESIAN_POINT('',(-2.50000000002029,-15.5623820750549,5.00000000000026));
#2577=CARTESIAN_POINT('',(-2.5000000000073,-18.5825859341509,5.00000000000026));
#2578=CARTESIAN_POINT('',(-7.18576274185916E-12,-8.96482889220039E-12,5.00000000000026));
#2579=CARTESIAN_POINT('',(2.4999999999927,-18.5825859341509,5.00000000000026));
#2580=CARTESIAN_POINT('',(-2.5000000000073,-18.5825859341508,5.00000000000026));
#2581=CARTESIAN_POINT('',(2.4999999999927,-18.5825859341509,5.00000000000026));
#2582=CARTESIAN_POINT('',(2.49999999997971,-15.5623820750568,5.00000000000026));
#2583=CARTESIAN_POINT('',(2.49999999997971,-15.5623820750568,5.00000000000026));
#2584=CARTESIAN_POINT('',(-2.50000000002029,-15.5623820750549,5.00000000000026));
#2585=CARTESIAN_POINT('',(2.49999999999471,15.5623820750481,3.99999999999276));
#2586=CARTESIAN_POINT('',(2.4999999999927,15.5623820750492,4.99999999999856));
#2587=CARTESIAN_POINT('',(-2.5000000000073,15.5623820750512,5.00000000000026));
#2588=CARTESIAN_POINT('',(-2.5000000000073,15.5623820750502,3.99999999999376));
#2589=CARTESIAN_POINT('',(-2.5000000000073,15.5623820750502,3.99999999999376));
#2590=CARTESIAN_POINT('',(2.49999999999471,15.5623820750481,3.99999999999276));
#2591=CARTESIAN_POINT('',(-7.81348629725707E-12,-1.17379126095457E-11,9.34363697524532E-13));
#2592=CARTESIAN_POINT('',(-10.7004051855723,-13.5301082355148,3.62442920863355E-13));
#2593=CARTESIAN_POINT('',(-2.5000000000073,-17.0678791887008,2.59348098552436E-13));
#2594=CARTESIAN_POINT('',(-2.5000000000073,-17.0678791887008,2.62900812231237E-13));
#2595=CARTESIAN_POINT('',(-2.50000000000833,-17.0678791887008,4.20000000000026));
#2596=CARTESIAN_POINT('',(-4.94636981261956E-12,-2.98373305526981E-12,4.2000000000002));
#2597=CARTESIAN_POINT('',(-2.50000000000833,-17.0678791887009,4.20000000000026));
#2598=CARTESIAN_POINT('',(-17.0678791887033,-2.50000000000284,4.20000000000026));
#2599=CARTESIAN_POINT('',(-1.34822110431893E-12,-2.56717434076369E-12,-3.33955085807244E-13));
#2600=CARTESIAN_POINT('',(-17.0678791887033,-2.50000000000284,2.62800964342136E-13));
#2601=CARTESIAN_POINT('',(-13.5301082355463,-10.7004051855348,2.59348098552437E-13));
#2602=CARTESIAN_POINT('',(-5.53697573415763E-11,-5.49949764563256E-11,8.81072992342514E-13));
#2603=CARTESIAN_POINT('',(-12.8873206258603,-11.4664496286548,3.62348762851526E-13));
#2604=CARTESIAN_POINT('',(-11.4664496286913,-12.8873206258278,3.58824081558851E-13));
#2605=CARTESIAN_POINT('',(1.32798893199084E-12,-1.0860516638491E-11,7.81597009335998E-13));
#2606=CARTESIAN_POINT('',(11.4664496286857,-12.8873206258228,2.62872779844998E-13));
#2607=CARTESIAN_POINT('',(12.8873206258537,-11.4664496286498,2.59348098552437E-13));
#2608=CARTESIAN_POINT('',(5.26180161496979E-13,-5.34137454208571E-12,-4.72510919280474E-13));
#2609=CARTESIAN_POINT('',(13.5301082355387,-10.7004051855299,2.63580111286769E-13));
#2610=CARTESIAN_POINT('',(17.0678791886927,-2.50000000000284,2.59348098552437E-13));
#2611=CARTESIAN_POINT('',(-3.41767459292084E-12,-4.2300094191358E-12,4.20000000000025));
#2612=CARTESIAN_POINT('',(17.0678791886927,-2.50000000000386,4.20000000000026));
#2613=CARTESIAN_POINT('',(2.4999999999927,-17.0678791887008,4.20000000000026));
#2614=CARTESIAN_POINT('',(2.4999999999927,-17.0678791887008,4.20000000000026));
#2615=CARTESIAN_POINT('',(2.4999999999927,-17.0678791887008,2.62900812231237E-13));
#2616=CARTESIAN_POINT('',(-6.62198985852695E-12,2.95476590677E-12,2.8776980798284E-13));
#2617=CARTESIAN_POINT('',(2.49999999999269,-17.0678791887008,2.63157358294278E-13));
#2618=CARTESIAN_POINT('',(10.7004051855677,-13.5301082355108,2.59348098552437E-13));
#2619=CARTESIAN_POINT('',(-3.75354150283119E-11,-4.5384603227337E-11,-1.33155708681436E-11));
#2620=CARTESIAN_POINT('',(12.8873206258167,11.4664496286872,2.62842124931445E-13));
#2621=CARTESIAN_POINT('',(11.4664496286497,12.8873206258492,2.59348098552434E-13));
#2622=CARTESIAN_POINT('',(-7.36647155764876E-12,-7.30829222095064E-12,-8.06466005087705E-13));
#2623=CARTESIAN_POINT('',(10.7004051855307,13.5301082355352,2.55028318274936E-13));
#2624=CARTESIAN_POINT('',(2.49999999999372,17.0678791886962,2.59348098552436E-13));
#2625=CARTESIAN_POINT('',(2.49999999999372,17.0678791886962,2.62900812231237E-13));
#2626=CARTESIAN_POINT('',(2.49999999999372,17.0678791886962,4.20000000000026));
#2627=CARTESIAN_POINT('',(-5.0756712181044E-12,-1.63712254267643E-12,4.20000000000024));
#2628=CARTESIAN_POINT('',(2.49999999999372,17.0678791886962,4.20000000000026));
#2629=CARTESIAN_POINT('',(17.0678791886927,2.49999999999716,4.20000000000026));
#2630=CARTESIAN_POINT('',(-2.78787983833631E-12,-7.99549025760531E-13,2.8776980798284E-13));
#2631=CARTESIAN_POINT('',(17.0678791886927,2.49999999999716,2.63157358294279E-13));
#2632=CARTESIAN_POINT('',(13.5301082355037,10.7004051855692,2.59348098552437E-13));
#2633=CARTESIAN_POINT('',(-5.14637099428093E-12,-1.8374403052957E-12,-1.56319401867223E-13));
#2634=CARTESIAN_POINT('',(2.4999999999927,-16.0565407233338,2.55795384873636E-13));
#2635=CARTESIAN_POINT('',(10.0573307449337,-12.7637219605788,2.59168694003454E-13));
#2636=CARTESIAN_POINT('',(2.49999999999372,-16.0565407233338,4.20000000000026));
#2637=CARTESIAN_POINT('',(2.4999999999927,-16.0565407233338,2.55795384873636E-13));
#2638=CARTESIAN_POINT('',(-4.85710925449054E-12,-3.07156860471334E-12,4.20000000000015));
#2639=CARTESIAN_POINT('',(16.0565407233257,-2.50000000000284,4.20000000000026));
#2640=CARTESIAN_POINT('',(2.49999999999372,-16.0565407233338,4.20000000000026));
#2641=CARTESIAN_POINT('',(1.79792304221528E-12,-5.80140669977253E-12,2.8421709430404E-13));
#2642=CARTESIAN_POINT('',(12.7637219606077,-10.0573307448948,2.63343367501304E-13));
#2643=CARTESIAN_POINT('',(16.0565407233257,-2.50000000000284,2.59348098552437E-13));
#2644=CARTESIAN_POINT('',(6.7466589247514E-12,-8.3442736832567E-12,-9.19087028705635E-12));
#2645=CARTESIAN_POINT('',(10.8233751880517,-12.1209343508909,2.62908761472795E-13));
#2646=CARTESIAN_POINT('',(12.1209343509227,-10.8233751880158,2.59348098552434E-13));
#2647=CARTESIAN_POINT('',(-2.42808915794526E-11,-1.62404805380923E-11,8.6330942394845E-13));
#2648=CARTESIAN_POINT('',(-12.1209343509293,-10.8233751880198,3.62282128056391E-13));
#2649=CARTESIAN_POINT('',(-10.8233751880563,-12.1209343508959,3.5882408155885E-13));
#2650=CARTESIAN_POINT('',(-2.23081627300289E-12,8.43666718282673E-13,-1.49213974509623E-13));
#2651=CARTESIAN_POINT('',(-16.0565407233373,-2.50000000000284,2.63539416642418E-13));
#2652=CARTESIAN_POINT('',(-12.7637219606143,-10.0573307448998,2.59348098552437E-13));
#2653=CARTESIAN_POINT('',(-2.99099759776225E-12,-6.58745120678106E-13,4.20000000000027));
#2654=CARTESIAN_POINT('',(-2.5000000000073,-16.0565407233338,4.20000000000026));
#2655=CARTESIAN_POINT('',(-16.0565407233363,-2.50000000000386,4.20000000000026));
#2656=CARTESIAN_POINT('',(-2.50000000000628,-16.0565407233338,2.62900812231237E-13));
#2657=CARTESIAN_POINT('',(-2.5000000000073,-16.0565407233338,4.20000000000026));
#2658=CARTESIAN_POINT('',(-7.48882712310941E-12,-7.73639618472492E-12,6.99884594723699E-13));
#2659=CARTESIAN_POINT('',(-10.0573307449383,-12.7637219605838,3.62899896098099E-13));
#2660=CARTESIAN_POINT('',(-2.50000000000628,-16.0565407233338,2.59348098552437E-13));
#2661=CARTESIAN_POINT('',(-6.50443986212929E-11,6.34618936252436E-11,8.27782287160568E-13));
#2662=CARTESIAN_POINT('',(-10.8233751880213,12.1209343509232,2.62972429086292E-13));
#2663=CARTESIAN_POINT('',(-12.1209343508913,10.8233751880572,2.59348098552437E-13));
#2664=CARTESIAN_POINT('',(-8.92354403523777E-12,2.95171976301898E-12,-3.5527136788005E-13));
#2665=CARTESIAN_POINT('',(-2.50000000000731,16.0565407233282,2.62783725549457E-13));
#2666=CARTESIAN_POINT('',(-10.0573307449013,12.7637219606082,2.59348098552437E-13));
#2667=CARTESIAN_POINT('',(-2.50000000000833,16.0565407233282,4.20000000000026));
#2668=CARTESIAN_POINT('',(-2.5000000000073,16.0565407233282,2.62900812231237E-13));
#2669=CARTESIAN_POINT('',(-5.28932420039541E-12,-3.49495100107179E-12,4.20000000000026));
#2670=CARTESIAN_POINT('',(-16.0565407233373,2.49999999999716,4.20000000000026));
#2671=CARTESIAN_POINT('',(-2.5000000000083,16.0565407233281,4.20000000000026));
#2672=CARTESIAN_POINT('',(-5.47099380303258E-12,-4.42991998469756E-12,-5.22248910783671E-13));
#2673=CARTESIAN_POINT('',(-12.7637219605793,10.0573307449391,2.62789872930292E-13));
#2674=CARTESIAN_POINT('',(-16.0565407233373,2.49999999999716,2.59348098552437E-13));
#2675=CARTESIAN_POINT('',(-6.02600336448651E-14,-3.16608402879937E-14,-4.19939810236766E-28));
#2676=CARTESIAN_POINT('',(16.0565407233257,2.49999999999716,2.63583503577056E-13));
#2677=CARTESIAN_POINT('',(12.7637219605727,10.0573307449342,2.59348098552437E-13));
#2678=CARTESIAN_POINT('',(-4.95018754088594E-12,-1.87826477141643E-12,4.20000000000023));
#2679=CARTESIAN_POINT('',(2.49999999999269,16.0565407233291,4.20000000000026));
#2680=CARTESIAN_POINT('',(16.0565407233257,2.49999999999815,4.20000000000026));
#2681=CARTESIAN_POINT('',(2.4999999999927,16.0565407233291,2.62900812231237E-13));
#2682=CARTESIAN_POINT('',(2.4999999999927,16.0565407233291,4.20000000000026));
#2683=CARTESIAN_POINT('',(-5.63861948301353E-12,-1.59899903382363E-13,-5.22248910783669E-13));
#2684=CARTESIAN_POINT('',(10.0573307448957,12.7637219606032,2.62789872930206E-13));
#2685=CARTESIAN_POINT('',(2.4999999999927,16.0565407233292,2.59348098552437E-13));
#2686=CARTESIAN_POINT('',(-9.97863847765975E-12,-1.46633848543711E-12,8.27782287160462E-13));
#2687=CARTESIAN_POINT('',(12.1209343508847,10.8233751880522,2.62972429086248E-13));
#2688=CARTESIAN_POINT('',(10.8233751880157,12.1209343509182,2.59348098552436E-13));
#2689=CARTESIAN_POINT('',(-2.50000000000833,16.0565407233282,4.20000000000026));
#2690=CARTESIAN_POINT('',(-2.5000000000073,17.0678791886951,4.20000000000026));
#2691=CARTESIAN_POINT('',(2.49999999999372,17.0678791886962,4.20000000000026));
#2692=CARTESIAN_POINT('',(2.4999999999927,16.0565407233291,4.20000000000026));
#2693=CARTESIAN_POINT('',(2.49999999999372,-16.0565407233338,4.20000000000026));
#2694=CARTESIAN_POINT('',(2.4999999999927,-17.0678791887008,4.20000000000026));
#2695=CARTESIAN_POINT('',(-2.50000000000833,-17.0678791887008,4.20000000000026));
#2696=CARTESIAN_POINT('',(-2.5000000000073,-16.0565407233338,4.20000000000026));
#2697=CARTESIAN_POINT('',(-2.50000000000628,17.0678791886952,2.62900812231237E-13));
#2698=CARTESIAN_POINT('',(-2.5000000000073,17.5730617707871,2.62900812231237E-13));
#2699=CARTESIAN_POINT('',(-3.29635281890452E-12,7.81397831048945E-12,-4.64339677819213E-12));
#2700=CARTESIAN_POINT('',(2.49999999999372,17.5730617707881,2.63244212743122E-13));
#2701=CARTESIAN_POINT('',(-2.50000000000731,17.5730617707871,2.59348098552439E-13));
#2702=CARTESIAN_POINT('',(2.49999999999372,17.5730617707881,2.62900812231237E-13));
#2703=CARTESIAN_POINT('',(2.49999999999372,17.0678791886962,2.62900812231237E-13));
#2704=CARTESIAN_POINT('',(2.4999999999927,16.0565407233291,2.62900812231237E-13));
#2705=CARTESIAN_POINT('',(2.5000000000627,15.5623820751232,6.3948846218409E-14));
#2706=CARTESIAN_POINT('',(-2.4999999999433,15.5623820751232,-2.33768560065073E-12));
#2707=CARTESIAN_POINT('',(-2.5000000000073,16.0565407233282,2.62900812231237E-13));
#2708=CARTESIAN_POINT('',(10.8233751880157,12.1209343509182,2.62900812231237E-13));
#2709=CARTESIAN_POINT('',(11.4664496286497,12.8873206258492,2.62900812231237E-13));
#2710=CARTESIAN_POINT('',(10.8233751880157,12.1209343509182,2.62900812231237E-13));
#2711=CARTESIAN_POINT('',(10.8233751880157,12.1209343509182,0.132621630212562));
#2712=CARTESIAN_POINT('',(10.7841778646307,12.1561837445042,0.259791544547664));
#2713=CARTESIAN_POINT('',(10.6431495673517,12.2798478302422,0.447315233794162));
#2714=CARTESIAN_POINT('',(10.5468927205547,12.3629746597592,0.500000000000263));
#2715=CARTESIAN_POINT('',(10.4452986573857,12.4482222006942,0.500000000000263));
#2716=CARTESIAN_POINT('',(10.3437045942167,12.5334697416282,0.500000000000263));
#2717=CARTESIAN_POINT('',(10.2451258219947,12.6138294081772,0.447315233794262));
#2718=CARTESIAN_POINT('',(10.0988511647747,12.7312411255952,0.259791544556261));
#2719=CARTESIAN_POINT('',(10.0573307448957,12.7637219606032,0.132621630200561));
#2720=CARTESIAN_POINT('',(10.0573307448957,12.7637219606032,2.62900812231237E-13));
#2721=CARTESIAN_POINT('',(10.7004051855307,13.5301082355352,2.55795384873636E-13));
#2722=CARTESIAN_POINT('',(10.0573307448957,12.7637219606032,2.62900812231237E-13));
#2723=CARTESIAN_POINT('',(11.4664496286497,12.8873206258492,2.62900812231237E-13));
#2724=CARTESIAN_POINT('',(11.4664496286497,12.8873206258492,0.132620123069763));
#2725=CARTESIAN_POINT('',(11.4271854470027,12.9224892289072,0.259790830190962));
#2726=CARTESIAN_POINT('',(11.2860039385747,13.0459729499402,0.447315948998362));
#2727=CARTESIAN_POINT('',(11.1896791759007,13.1290200714841,0.500000000000259));
#2728=CARTESIAN_POINT('',(11.0880862670717,13.2142666438132,0.500000000000259));
#2729=CARTESIAN_POINT('',(10.9864933583167,13.2995132160792,0.500000000000259));
#2730=CARTESIAN_POINT('',(10.8879812895287,13.3799536079572,0.447315948930756));
#2731=CARTESIAN_POINT('',(10.7418576520887,13.4975475288602,0.259790830203855));
#2732=CARTESIAN_POINT('',(10.7004051855307,13.5301082355352,0.132620123051556));
#2733=CARTESIAN_POINT('',(10.7004051855307,13.5301082355352,2.55795384873636E-13));
#2734=CARTESIAN_POINT('',(12.7637219605727,10.0573307449342,2.62900812231237E-13));
#2735=CARTESIAN_POINT('',(13.5301082355037,10.7004051855691,2.62900812231237E-13));
#2736=CARTESIAN_POINT('',(12.7637219605727,10.0573307449342,2.62900812231237E-13));
#2737=CARTESIAN_POINT('',(12.7637219605727,10.0573307449342,0.132621630200561));
#2738=CARTESIAN_POINT('',(12.7312411255647,10.0988511648132,0.259791544556162));
#2739=CARTESIAN_POINT('',(12.6138294081457,10.2451258220332,0.447315233794162));
#2740=CARTESIAN_POINT('',(12.5334697415967,10.3437045942541,0.500000000000263));
#2741=CARTESIAN_POINT('',(12.4482222006617,10.4452986574232,0.500000000000263));
#2742=CARTESIAN_POINT('',(12.3629746597267,10.5468927205912,0.500000000000263));
#2743=CARTESIAN_POINT('',(12.2798478302097,10.6431495673881,0.447315233794063));
#2744=CARTESIAN_POINT('',(12.1561837444707,10.7841778646682,0.259791544547664));
#2745=CARTESIAN_POINT('',(12.1209343508847,10.8233751880522,0.132621630212562));
#2746=CARTESIAN_POINT('',(12.1209343508847,10.8233751880522,2.62900812231237E-13));
#2747=CARTESIAN_POINT('',(12.8873206258167,11.4664496286872,2.62900812231237E-13));
#2748=CARTESIAN_POINT('',(12.1209343508847,10.8233751880522,2.62900812231237E-13));
#2749=CARTESIAN_POINT('',(13.5301082355037,10.7004051855691,2.62900812231237E-13));
#2750=CARTESIAN_POINT('',(13.5301082355037,10.7004051855691,0.132620123058164));
#2751=CARTESIAN_POINT('',(13.4975475288317,10.7418576521231,0.259790830199261));
#2752=CARTESIAN_POINT('',(13.3799536078847,10.8879812896181,0.447315948997362));
#2753=CARTESIAN_POINT('',(13.2995132161087,10.9864933582821,0.500000000000263));
#2754=CARTESIAN_POINT('',(13.2142666437807,11.0880862671091,0.500000000000263));
#2755=CARTESIAN_POINT('',(13.1290200715147,11.1896791758632,0.500000000000263));
#2756=CARTESIAN_POINT('',(13.0459729498627,11.2860039386632,0.447315948929463));
#2757=CARTESIAN_POINT('',(12.9224892288707,11.4271854470442,0.259790830184961));
#2758=CARTESIAN_POINT('',(12.8873206258167,11.4664496286872,0.132620123078262));
#2759=CARTESIAN_POINT('',(12.8873206258167,11.4664496286872,2.62900812231237E-13));
#2760=CARTESIAN_POINT('',(-10.0573307449013,12.7637219606082,2.62900812231237E-13));
#2761=CARTESIAN_POINT('',(-10.7004051855353,13.5301082355392,2.62900812231237E-13));
#2762=CARTESIAN_POINT('',(-10.0573307449013,12.7637219606082,2.62900812231237E-13));
#2763=CARTESIAN_POINT('',(-10.0573307449013,12.7637219606082,0.132621630200664));
#2764=CARTESIAN_POINT('',(-10.0988511647793,12.7312411256001,0.259791544556162));
#2765=CARTESIAN_POINT('',(-10.2451258220003,12.6138294081822,0.447315233794162));
#2766=CARTESIAN_POINT('',(-10.3437045942213,12.5334697416332,0.500000000000263));
#2767=CARTESIAN_POINT('',(-10.4452986573903,12.4482222006982,0.500000000000263));
#2768=CARTESIAN_POINT('',(-10.5468927205593,12.3629746597642,0.500000000000263));
#2769=CARTESIAN_POINT('',(-10.6431495673573,12.2798478302471,0.447315233794162));
#2770=CARTESIAN_POINT('',(-10.7841778646363,12.1561837445091,0.259791544547561));
#2771=CARTESIAN_POINT('',(-10.8233751880213,12.1209343509232,0.132621630212761));
#2772=CARTESIAN_POINT('',(-10.8233751880213,12.1209343509232,2.62900812231237E-13));
#2773=CARTESIAN_POINT('',(-11.4664496286553,12.8873206258542,2.62900812231237E-13));
#2774=CARTESIAN_POINT('',(-10.8233751880213,12.1209343509232,2.62900812231237E-13));
#2775=CARTESIAN_POINT('',(-10.7004051855353,13.5301082355392,2.62900812231237E-13));
#2776=CARTESIAN_POINT('',(-10.7004051855353,13.5301082355392,0.132620123058263));
#2777=CARTESIAN_POINT('',(-10.7418576520903,13.4975475288682,0.259790830199162));
#2778=CARTESIAN_POINT('',(-10.8879812895863,13.3799536079202,0.447315948997263));
#2779=CARTESIAN_POINT('',(-10.9864933582493,13.2995132161452,0.500000000000263));
#2780=CARTESIAN_POINT('',(-11.0880862670773,13.2142666438172,0.500000000000263));
#2781=CARTESIAN_POINT('',(-11.1896791758333,13.1290200715502,0.500000000000263));
#2782=CARTESIAN_POINT('',(-11.2860039386303,13.0459729499012,0.447315948931362));
#2783=CARTESIAN_POINT('',(-11.4271854470043,12.9224892289162,0.259790830196263));
#2784=CARTESIAN_POINT('',(-11.4664496286553,12.8873206258542,0.132620123062363));
#2785=CARTESIAN_POINT('',(-11.4664496286553,12.8873206258542,2.62900812231237E-13));
#2786=CARTESIAN_POINT('',(8.06347386169918E-11,-8.93524985141021E-12,-1.89714910447964E-12));
#2787=CARTESIAN_POINT('',(-17.5730617707973,2.49999999999716,2.62819772002525E-13));
#2788=CARTESIAN_POINT('',(-17.7500000000073,-2.8421709430404E-12,2.59348098552437E-13));
#2789=CARTESIAN_POINT('',(-12.1209343508913,10.8233751880572,2.62900812231237E-13));
#2790=CARTESIAN_POINT('',(-12.8873206258233,11.4664496286912,2.62900812231237E-13));
#2791=CARTESIAN_POINT('',(-12.1209343508913,10.8233751880572,2.62900812231237E-13));
#2792=CARTESIAN_POINT('',(-12.1209343508913,10.8233751880572,0.132621630212562));
#2793=CARTESIAN_POINT('',(-12.1561837444783,10.7841778646722,0.259791544547664));
#2794=CARTESIAN_POINT('',(-12.2798478302173,10.6431495673932,0.447315233794162));
#2795=CARTESIAN_POINT('',(-12.3629746597343,10.5468927205962,0.500000000000263));
#2796=CARTESIAN_POINT('',(-12.4482222006683,10.4452986574282,0.500000000000263));
#2797=CARTESIAN_POINT('',(-12.5334697416033,10.3437045942591,0.500000000000263));
#2798=CARTESIAN_POINT('',(-12.6138294081533,10.2451258220371,0.447315233794162));
#2799=CARTESIAN_POINT('',(-12.7312411255713,10.0988511648181,0.259791544556261));
#2800=CARTESIAN_POINT('',(-12.7637219605793,10.0573307449391,0.132621630200461));
#2801=CARTESIAN_POINT('',(-12.7637219605793,10.0573307449391,2.62900812231237E-13));
#2802=CARTESIAN_POINT('',(-13.5301082355113,10.7004051855732,2.62900812231237E-13));
#2803=CARTESIAN_POINT('',(-12.7637219605793,10.0573307449391,2.62900812231237E-13));
#2804=CARTESIAN_POINT('',(-12.8873206258233,11.4664496286912,2.62900812231237E-13));
#2805=CARTESIAN_POINT('',(-12.8873206258233,11.4664496286912,0.132620123062463));
#2806=CARTESIAN_POINT('',(-12.9224892288853,11.4271854470402,0.259790830196163));
#2807=CARTESIAN_POINT('',(-13.0459729498703,11.2860039386672,0.447315948931362));
#2808=CARTESIAN_POINT('',(-13.1290200715203,11.1896791758702,0.500000000000263));
#2809=CARTESIAN_POINT('',(-13.2142666437873,11.0880862671142,0.500000000000263));
#2810=CARTESIAN_POINT('',(-13.2995132160543,10.9864933583592,0.500000000000263));
#2811=CARTESIAN_POINT('',(-13.3799536079333,10.8879812895712,0.447315948930763));
#2812=CARTESIAN_POINT('',(-13.4975475288363,10.7418576521322,0.259790830204061));
#2813=CARTESIAN_POINT('',(-13.5301082355113,10.7004051855732,0.132620123051463));
#2814=CARTESIAN_POINT('',(-13.5301082355113,10.7004051855732,2.62900812231237E-13));
#2815=CARTESIAN_POINT('',(-12.7637219606143,-10.0573307448998,2.62900812231237E-13));
#2816=CARTESIAN_POINT('',(-13.5301082355463,-10.7004051855348,2.62900812231237E-13));
#2817=CARTESIAN_POINT('',(-12.7637219606143,-10.0573307448998,2.62900812231237E-13));
#2818=CARTESIAN_POINT('',(-12.7637219606143,-10.0573307448998,0.132621630200561));
#2819=CARTESIAN_POINT('',(-12.7312411256063,-10.0988511647788,0.259791544556261));
#2820=CARTESIAN_POINT('',(-12.6138294081883,-10.2451258219988,0.447315233794262));
#2821=CARTESIAN_POINT('',(-12.5334697416393,-10.3437045942208,0.500000000000362));
#2822=CARTESIAN_POINT('',(-12.4482222007053,-10.4452986573898,0.500000000000362));
#2823=CARTESIAN_POINT('',(-12.3629746597703,-10.5468927205588,0.500000000000362));
#2824=CARTESIAN_POINT('',(-12.2798478302543,-10.6431495673558,0.447315233794162));
#2825=CARTESIAN_POINT('',(-12.1561837445153,-10.7841778646358,0.259791544547561));
#2826=CARTESIAN_POINT('',(-12.1209343509293,-10.8233751880198,0.132621630212761));
#2827=CARTESIAN_POINT('',(-12.1209343509293,-10.8233751880198,3.62376795237651E-13));
#2828=CARTESIAN_POINT('',(-12.8873206258603,-11.4664496286548,3.62376795237651E-13));
#2829=CARTESIAN_POINT('',(-12.1209343509293,-10.8233751880198,3.62376795237651E-13));
#2830=CARTESIAN_POINT('',(-13.5301082355463,-10.7004051855348,2.62900812231237E-13));
#2831=CARTESIAN_POINT('',(-13.5301082355463,-10.7004051855348,0.132620123058263));
#2832=CARTESIAN_POINT('',(-13.4975475288743,-10.7418576520888,0.259790830199261));
#2833=CARTESIAN_POINT('',(-13.3799536079273,-10.8879812895848,0.447315948997362));
#2834=CARTESIAN_POINT('',(-13.2995132161513,-10.9864933582478,0.500000000000362));
#2835=CARTESIAN_POINT('',(-13.2142666438243,-11.0880862670758,0.500000000000362));
#2836=CARTESIAN_POINT('',(-13.1290200715563,-11.1896791758318,0.500000000000362));
#2837=CARTESIAN_POINT('',(-13.0459729499073,-11.2860039386288,0.447315948931463));
#2838=CARTESIAN_POINT('',(-12.9224892289223,-11.4271854470028,0.259790830196163));
#2839=CARTESIAN_POINT('',(-12.8873206258603,-11.4664496286538,0.132620123062562));
#2840=CARTESIAN_POINT('',(-12.8873206258603,-11.4664496286548,3.62376795237651E-13));
#2841=CARTESIAN_POINT('',(-10.8233751880563,-12.1209343508959,3.62376795237651E-13));
#2842=CARTESIAN_POINT('',(-11.4664496286913,-12.8873206258278,3.62376795237651E-13));
#2843=CARTESIAN_POINT('',(-10.8233751880563,-12.1209343508959,3.62376795237651E-13));
#2844=CARTESIAN_POINT('',(-10.8233751880563,-12.1209343508959,0.132621630212661));
#2845=CARTESIAN_POINT('',(-10.7841778646723,-12.1561837444829,0.259791544547664));
#2846=CARTESIAN_POINT('',(-10.6431495673923,-12.2798478302219,0.447315233794162));
#2847=CARTESIAN_POINT('',(-10.5468927205953,-12.3629746597389,0.500000000000362));
#2848=CARTESIAN_POINT('',(-10.4452986574273,-12.4482222006729,0.500000000000362));
#2849=CARTESIAN_POINT('',(-10.3437045942583,-12.5334697416078,0.500000000000362));
#2850=CARTESIAN_POINT('',(-10.2451258220363,-12.6138294081568,0.447315233794262));
#2851=CARTESIAN_POINT('',(-10.0988511648173,-12.7312411255758,0.259791544556162));
#2852=CARTESIAN_POINT('',(-10.0573307449383,-12.7637219605838,0.132621630200763));
#2853=CARTESIAN_POINT('',(-10.0573307449383,-12.7637219605838,3.62376795237651E-13));
#2854=CARTESIAN_POINT('',(-10.7004051855723,-13.5301082355148,3.62376795237651E-13));
#2855=CARTESIAN_POINT('',(-10.0573307449383,-12.7637219605838,3.62376795237651E-13));
#2856=CARTESIAN_POINT('',(-11.4664496286913,-12.8873206258278,3.62376795237651E-13));
#2857=CARTESIAN_POINT('',(-11.4664496286913,-12.8873206258278,0.132620123069763));
#2858=CARTESIAN_POINT('',(-11.4271854470443,-12.9224892288858,0.259790830191061));
#2859=CARTESIAN_POINT('',(-11.2860039386153,-13.0459729499188,0.447315948998462));
#2860=CARTESIAN_POINT('',(-11.1896791759423,-13.1290200714638,0.500000000000362));
#2861=CARTESIAN_POINT('',(-11.0880862671133,-13.2142666437918,0.500000000000362));
#2862=CARTESIAN_POINT('',(-10.9864933583603,-13.2995132160568,0.500000000000362));
#2863=CARTESIAN_POINT('',(-10.8879812895693,-13.3799536079388,0.447315948928862));
#2864=CARTESIAN_POINT('',(-10.7418576521233,-13.4975475288468,0.259790830194163));
#2865=CARTESIAN_POINT('',(-10.7004051855723,-13.5301082355148,0.132620123065561));
#2866=CARTESIAN_POINT('',(-10.7004051855723,-13.5301082355148,3.62376795237651E-13));
#2867=CARTESIAN_POINT('',(12.1209343509227,-10.8233751880158,2.62900812231237E-13));
#2868=CARTESIAN_POINT('',(12.8873206258537,-11.4664496286498,2.62900812231237E-13));
#2869=CARTESIAN_POINT('',(12.1209343509227,-10.8233751880158,2.62900812231237E-13));
#2870=CARTESIAN_POINT('',(12.1209343509227,-10.8233751880158,0.132621630212562));
#2871=CARTESIAN_POINT('',(12.1561837445087,-10.7841778646308,0.259791544547664));
#2872=CARTESIAN_POINT('',(12.2798478302467,-10.6431495673508,0.447315233794063));
#2873=CARTESIAN_POINT('',(12.3629746597637,-10.5468927205538,0.500000000000263));
#2874=CARTESIAN_POINT('',(12.4482222006977,-10.4452986573848,0.500000000000263));
#2875=CARTESIAN_POINT('',(12.5334697416327,-10.3437045942158,0.500000000000263));
#2876=CARTESIAN_POINT('',(12.6138294081817,-10.2451258219938,0.447315233794162));
#2877=CARTESIAN_POINT('',(12.7312411255997,-10.0988511647738,0.259791544556162));
#2878=CARTESIAN_POINT('',(12.7637219606077,-10.0573307448948,0.132621630200664));
#2879=CARTESIAN_POINT('',(12.7637219606077,-10.0573307448948,2.62900812231237E-13));
#2880=CARTESIAN_POINT('',(13.5301082355387,-10.7004051855299,2.62900812231237E-13));
#2881=CARTESIAN_POINT('',(12.7637219606077,-10.0573307448948,2.62900812231237E-13));
#2882=CARTESIAN_POINT('',(12.8873206258537,-11.4664496286498,2.62900812231237E-13));
#2883=CARTESIAN_POINT('',(12.8873206258537,-11.4664496286498,0.132620123069664));
#2884=CARTESIAN_POINT('',(12.9224892289127,-11.4271854470028,0.259790830191061));
#2885=CARTESIAN_POINT('',(13.0459729499447,-11.2860039385738,0.447315948998362));
#2886=CARTESIAN_POINT('',(13.1290200714887,-11.1896791759008,0.500000000000263));
#2887=CARTESIAN_POINT('',(13.2142666438167,-11.0880862670709,0.500000000000263));
#2888=CARTESIAN_POINT('',(13.2995132160837,-10.9864933583159,0.500000000000263));
#2889=CARTESIAN_POINT('',(13.3799536079617,-10.8879812895279,0.447315948930763));
#2890=CARTESIAN_POINT('',(13.4975475288647,-10.7418576520879,0.259790830203961));
#2891=CARTESIAN_POINT('',(13.5301082355387,-10.7004051855299,0.132620123051563));
#2892=CARTESIAN_POINT('',(13.5301082355387,-10.7004051855299,2.62900812231237E-13));
#2893=CARTESIAN_POINT('',(2.4999999999927,-17.0678791887008,2.62900812231237E-13));
#2894=CARTESIAN_POINT('',(2.49999999999372,-17.5730617707958,2.62900812231237E-13));
#2895=CARTESIAN_POINT('',(-2.5000000000073,-17.5730617707939,2.62900812231237E-13));
#2896=CARTESIAN_POINT('',(-2.5000000000073,-17.0678791887008,2.62900812231237E-13));
#2897=CARTESIAN_POINT('',(-2.50000000000628,-16.0565407233338,2.62900812231237E-13));
#2898=CARTESIAN_POINT('',(-2.4999999999433,-15.5623820750549,-2.33768560065073E-12));
#2899=CARTESIAN_POINT('',(2.5000000000627,-15.5623820750549,6.3948846218409E-14));
#2900=CARTESIAN_POINT('',(2.4999999999927,-16.0565407233338,2.55795384873636E-13));
#2901=CARTESIAN_POINT('',(10.0573307449337,-12.7637219605788,2.62900812231237E-13));
#2902=CARTESIAN_POINT('',(10.7004051855677,-13.5301082355109,2.62900812231237E-13));
#2903=CARTESIAN_POINT('',(10.0573307449337,-12.7637219605788,2.62900812231237E-13));
#2904=CARTESIAN_POINT('',(10.0573307449337,-12.7637219605788,0.132621630200561));
#2905=CARTESIAN_POINT('',(10.0988511648117,-12.7312411255708,0.259791544556162));
#2906=CARTESIAN_POINT('',(10.2451258220317,-12.6138294081528,0.447315233794262));
#2907=CARTESIAN_POINT('',(10.3437045942527,-12.5334697416028,0.500000000000263));
#2908=CARTESIAN_POINT('',(10.4452986574217,-12.4482222006678,0.500000000000263));
#2909=CARTESIAN_POINT('',(10.5468927205907,-12.3629746597339,0.500000000000263));
#2910=CARTESIAN_POINT('',(10.6431495673877,-12.2798478302168,0.447315233794162));
#2911=CARTESIAN_POINT('',(10.7841778646667,-12.1561837444778,0.259791544547561));
#2912=CARTESIAN_POINT('',(10.8233751880517,-12.1209343508908,0.132621630212661));
#2913=CARTESIAN_POINT('',(10.8233751880517,-12.1209343508908,2.62900812231237E-13));
#2914=CARTESIAN_POINT('',(11.4664496286857,-12.8873206258228,2.62900812231237E-13));
#2915=CARTESIAN_POINT('',(10.8233751880517,-12.1209343508908,2.62900812231237E-13));
#2916=CARTESIAN_POINT('',(10.7004051855677,-13.5301082355109,2.62900812231237E-13));
#2917=CARTESIAN_POINT('',(10.7004051855677,-13.5301082355109,0.132620123058061));
#2918=CARTESIAN_POINT('',(10.7418576521227,-13.4975475288389,0.259790830199361));
#2919=CARTESIAN_POINT('',(10.8879812896177,-13.3799536078909,0.447315948997263));
#2920=CARTESIAN_POINT('',(10.9864933582807,-13.2995132161149,0.500000000000263));
#2921=CARTESIAN_POINT('',(11.0880862671087,-13.2142666437868,0.500000000000263));
#2922=CARTESIAN_POINT('',(11.1896791758627,-13.1290200715218,0.500000000000263));
#2923=CARTESIAN_POINT('',(11.2860039386627,-13.0459729498688,0.447315948929463));
#2924=CARTESIAN_POINT('',(11.4271854470427,-12.9224892288779,0.259790830185263));
#2925=CARTESIAN_POINT('',(11.4664496286857,-12.8873206258228,0.132620123077963));
#2926=CARTESIAN_POINT('',(11.4664496286857,-12.8873206258228,2.62900812231237E-13));
#2927=CARTESIAN_POINT('',(-1.1499999999493,-10.9800000007208,2.85000000000026));
#2928=CARTESIAN_POINT('',(-1.1499999999493,-9.23000000071787,2.85000000000026));
#2929=CARTESIAN_POINT('',(-1.1499999999493,-9.23000000071787,2.85000000000026));
#2930=CARTESIAN_POINT('',(-2.4999999999433,-9.23000000071787,2.85000000000026));
#2931=CARTESIAN_POINT('',(-2.4999999999433,-9.23000000071787,2.85000000000026));
#2932=CARTESIAN_POINT('',(-2.4999999999433,-10.9800000007208,2.85000000000026));
#2933=CARTESIAN_POINT('',(-2.4999999999433,-10.9800000007208,2.85000000000026));
#2934=CARTESIAN_POINT('',(-1.1499999999493,-10.9800000007208,2.85000000000026));
#2935=CARTESIAN_POINT('',(-2.4999999999433,-8.03000000071785,2.85000000000026));
#2936=CARTESIAN_POINT('',(-2.4999999999433,-5.78000000071586,2.85000000000026));
#2937=CARTESIAN_POINT('',(-2.4999999999433,-5.78000000071586,2.85000000000026));
#2938=CARTESIAN_POINT('',(-2.4999999999433,-5.78000000071586,1.00000000000036));
#2939=CARTESIAN_POINT('',(-2.4999999999433,-5.78000000071586,1.00000000000036));
#2940=CARTESIAN_POINT('',(-2.4999999999433,-8.03000000071785,1.00000000000036));
#2941=CARTESIAN_POINT('',(-2.4999999999433,-8.03000000071785,1.00000000000036));
#2942=CARTESIAN_POINT('',(-2.4999999999433,-8.03000000071785,2.85000000000026));
#2943=CARTESIAN_POINT('',(-1.1499999999493,-5.78000000071586,1.85000000000026));
#2944=CARTESIAN_POINT('',(-1.1499999999493,-5.78000000071586,2.85000000000026));
#2945=CARTESIAN_POINT('',(-1.1499999999493,-5.78000000071586,2.85000000000026));
#2946=CARTESIAN_POINT('',(-1.1499999999493,-8.03000000071785,2.85000000000026));
#2947=CARTESIAN_POINT('',(-1.1499999999493,-8.03000000071785,2.85000000000026));
#2948=CARTESIAN_POINT('',(-1.1499999999493,-8.03000000071785,1.85000000000026));
#2949=CARTESIAN_POINT('',(-1.1499999999493,-8.03000000071785,1.85000000000026));
#2950=CARTESIAN_POINT('',(-1.1499999999493,-5.78000000071586,1.85000000000026));
#2951=CARTESIAN_POINT('',(-1.1499999999493,-10.9800000007208,1.85000000000026));
#2952=CARTESIAN_POINT('',(1.15000000005071,-10.9800000007179,1.85000000000026));
#2953=CARTESIAN_POINT('',(1.15000000005071,-10.9800000007179,1.85000000000026));
#2954=CARTESIAN_POINT('',(1.15000000005071,-9.23000000071787,1.85000000000026));
#2955=CARTESIAN_POINT('',(1.15000000005071,-9.23000000071787,1.85000000000026));
#2956=CARTESIAN_POINT('',(-1.1499999999493,-9.23000000071787,1.85000000000026));
#2957=CARTESIAN_POINT('',(-1.1499999999493,-9.23000000071787,1.85000000000026));
#2958=CARTESIAN_POINT('',(-1.1499999999493,-10.9800000007208,1.85000000000026));
#2959=CARTESIAN_POINT('',(-1.1499999999493,-8.03000000071785,1.85000000000026));
#2960=CARTESIAN_POINT('',(1.15000000005071,-8.03000000071785,1.85000000000026));
#2961=CARTESIAN_POINT('',(1.15000000005071,-8.03000000071785,1.85000000000026));
#2962=CARTESIAN_POINT('',(1.15000000005071,-5.78000000071586,1.85000000000026));
#2963=CARTESIAN_POINT('',(1.15000000005071,-5.78000000071586,1.85000000000026));
#2964=CARTESIAN_POINT('',(-1.1499999999493,-5.78000000071586,1.85000000000026));
#2965=CARTESIAN_POINT('',(-2.4999999999433,-8.03000000071785,2.85000000000026));
#2966=CARTESIAN_POINT('',(-1.1499999999493,-8.03000000071785,2.85000000000026));
#2967=CARTESIAN_POINT('',(-1.1499999999493,-5.78000000071586,2.85000000000026));
#2968=CARTESIAN_POINT('',(-2.4999999999433,-5.78000000071586,2.85000000000026));
#2969=CARTESIAN_POINT('',(1.15000000005071,-8.03000000071785,1.85000000000026));
#2970=CARTESIAN_POINT('',(1.15000000005071,-8.03000000071785,1.00000000000296));
#2971=CARTESIAN_POINT('',(1.15000000005071,-8.03000000071785,1.00000000000296));
#2972=CARTESIAN_POINT('',(1.15000000005071,-9.23000000071784,1.00000000000206));
#2973=CARTESIAN_POINT('',(1.15000000005071,-9.23000000071784,1.00000000000206));
#2974=CARTESIAN_POINT('',(1.15000000005071,-9.23000000071787,1.85000000000026));
#2975=CARTESIAN_POINT('',(1.15000000005071,-10.9800000007179,1.85000000000026));
#2976=CARTESIAN_POINT('',(1.15000000005071,-10.9800000007179,3.99999999999276));
#2977=CARTESIAN_POINT('',(1.15000000005071,-10.9800000007179,3.99999999999276));
#2978=CARTESIAN_POINT('',(1.15000000005071,-5.78000000071586,3.99999999999276));
#2979=CARTESIAN_POINT('',(1.15000000005071,-5.78000000071586,3.99999999999276));
#2980=CARTESIAN_POINT('',(1.15000000005071,-5.78000000071586,1.85000000000026));
#2981=CARTESIAN_POINT('',(-1.1499999999493,-10.9800000007208,2.85000000000026));
#2982=CARTESIAN_POINT('',(-1.1499999999493,-10.9800000007208,1.85000000000026));
#2983=CARTESIAN_POINT('',(-1.1499999999493,-9.23000000071787,1.85000000000026));
#2984=CARTESIAN_POINT('',(-1.1499999999493,-9.23000000071787,2.85000000000026));
#2985=CARTESIAN_POINT('',(-2.4999999999433,-10.9800000007208,2.85000000000026));
#2986=CARTESIAN_POINT('',(-2.4999999999433,-10.9800000007208,4.00000000000006));
#2987=CARTESIAN_POINT('',(-2.4999999999433,-10.9800000007208,4.00000000000006));
#2988=CARTESIAN_POINT('',(1.15000000005071,-10.9800000007179,3.99999999999276));
#2989=CARTESIAN_POINT('',(-2.4999999999433,-9.23000000071787,1.00000000000026));
#2990=CARTESIAN_POINT('',(-2.4999999999433,-9.23000000071787,2.85000000000026));
#2991=CARTESIAN_POINT('',(-2.4999999999433,-8.03000000071785,1.00000000000036));
#2992=CARTESIAN_POINT('',(1.15000000005071,-8.03000000071785,1.00000000000296));
#2993=CARTESIAN_POINT('',(2.5000000000627,-5.78000000071586,1.00000000000296));
#2994=CARTESIAN_POINT('',(-2.4999999999433,-5.78000000071586,1.00000000000036));
#2995=CARTESIAN_POINT('',(1.15000000005071,-5.78000000071586,3.99999999999276));
#2996=CARTESIAN_POINT('',(2.5000000000627,-5.78000000071586,3.99999999999276));
#2997=CARTESIAN_POINT('',(2.5000000000627,-5.78000000071586,3.99999999999276));
#2998=CARTESIAN_POINT('',(2.5000000000627,-5.78000000071586,1.00000000000296));
#2999=CARTESIAN_POINT('',(2.5000000000627,-5.78000000071586,1.00000000000296));
#3000=CARTESIAN_POINT('',(2.5000000000627,-9.23000000071787,1.00000000000276));
#3001=CARTESIAN_POINT('',(2.49999999998371,-15.5623820750568,3.99999999999276));
#3002=CARTESIAN_POINT('',(2.5000000000627,-5.78000000071586,3.99999999999276));
#3003=CARTESIAN_POINT('',(-2.4999999999433,-10.9800000007208,4.00000000000006));
#3004=CARTESIAN_POINT('',(-2.50000000001731,-15.5623820750549,3.99999999999376));
#3005=CARTESIAN_POINT('',(-2.50000000001731,-15.5623820750549,3.99999999999376));
#3006=CARTESIAN_POINT('',(2.49999999998371,-15.5623820750568,3.99999999999276));
#3007=CARTESIAN_POINT('',(-2.50000000001731,-15.5623820750549,3.99999999999376));
#3008=CARTESIAN_POINT('',(-2.50000000002029,-15.5623820750549,5.00000000000026));
#3009=CARTESIAN_POINT('',(2.49999999997971,-15.5623820750568,5.00000000000026));
#3010=CARTESIAN_POINT('',(2.49999999998371,-15.5623820750568,3.99999999999276));
#3011=CARTESIAN_POINT('',(-1.1499999999493,10.9800000007901,2.85000000000026));
#3012=CARTESIAN_POINT('',(-2.4999999999433,10.9800000007901,2.85000000000026));
#3013=CARTESIAN_POINT('',(-2.4999999999433,10.9800000007901,2.85000000000026));
#3014=CARTESIAN_POINT('',(-2.4999999999433,9.23000000078815,2.85000000000026));
#3015=CARTESIAN_POINT('',(-2.4999999999433,9.23000000078815,2.85000000000026));
#3016=CARTESIAN_POINT('',(-1.1499999999493,9.23000000078815,2.85000000000026));
#3017=CARTESIAN_POINT('',(-1.1499999999493,9.23000000078815,2.85000000000026));
#3018=CARTESIAN_POINT('',(-1.1499999999493,10.9800000007901,2.85000000000026));
#3019=CARTESIAN_POINT('',(-2.4999999999433,8.03000000078816,2.85000000000026));
#3020=CARTESIAN_POINT('',(-2.4999999999433,8.03000000078816,1.00000000000026));
#3021=CARTESIAN_POINT('',(-2.4999999999433,8.03000000078816,1.00000000000026));
#3022=CARTESIAN_POINT('',(-2.4999999999433,5.78000000078515,1.00000000000026));
#3023=CARTESIAN_POINT('',(-2.4999999999433,5.78000000078515,1.00000000000026));
#3024=CARTESIAN_POINT('',(-2.4999999999433,5.78000000078515,2.85000000000026));
#3025=CARTESIAN_POINT('',(-2.4999999999433,5.78000000078515,2.85000000000026));
#3026=CARTESIAN_POINT('',(-2.4999999999433,8.03000000078816,2.85000000000026));
#3027=CARTESIAN_POINT('',(-1.1499999999493,5.78000000078515,1.85000000000026));
#3028=CARTESIAN_POINT('',(-1.1499999999493,8.03000000078816,1.85000000000026));
#3029=CARTESIAN_POINT('',(-1.1499999999493,8.03000000078816,1.85000000000026));
#3030=CARTESIAN_POINT('',(-1.1499999999493,8.03000000078816,2.85000000000026));
#3031=CARTESIAN_POINT('',(-1.1499999999493,8.03000000078816,2.85000000000026));
#3032=CARTESIAN_POINT('',(-1.1499999999493,5.78000000078515,2.85000000000026));
#3033=CARTESIAN_POINT('',(-1.1499999999493,5.78000000078515,2.85000000000026));
#3034=CARTESIAN_POINT('',(-1.1499999999493,5.78000000078515,1.85000000000026));
#3035=CARTESIAN_POINT('',(-1.1499999999493,10.9800000007901,1.85000000000026));
#3036=CARTESIAN_POINT('',(-1.1499999999493,9.23000000078815,1.85000000000026));
#3037=CARTESIAN_POINT('',(-1.1499999999493,9.23000000078815,1.85000000000026));
#3038=CARTESIAN_POINT('',(1.15000000005071,9.23000000078815,1.85000000000026));
#3039=CARTESIAN_POINT('',(1.15000000005071,9.23000000078815,1.85000000000026));
#3040=CARTESIAN_POINT('',(1.15000000005071,10.9800000007882,1.85000000000026));
#3041=CARTESIAN_POINT('',(1.15000000005071,10.9800000007882,1.85000000000026));
#3042=CARTESIAN_POINT('',(-1.1499999999493,10.9800000007901,1.85000000000026));
#3043=CARTESIAN_POINT('',(-1.1499999999493,5.78000000078515,1.85000000000026));
#3044=CARTESIAN_POINT('',(1.15000000005071,5.78000000078515,1.85000000000026));
#3045=CARTESIAN_POINT('',(1.15000000005071,5.78000000078515,1.85000000000026));
#3046=CARTESIAN_POINT('',(1.15000000005071,8.03000000078816,1.85000000000026));
#3047=CARTESIAN_POINT('',(1.15000000005071,8.03000000078816,1.85000000000026));
#3048=CARTESIAN_POINT('',(-1.1499999999493,8.03000000078816,1.85000000000026));
#3049=CARTESIAN_POINT('',(-2.4999999999433,5.78000000078515,2.85000000000026));
#3050=CARTESIAN_POINT('',(-1.1499999999493,5.78000000078515,2.85000000000026));
#3051=CARTESIAN_POINT('',(-1.1499999999493,8.03000000078816,2.85000000000026));
#3052=CARTESIAN_POINT('',(-2.4999999999433,8.03000000078816,2.85000000000026));
#3053=CARTESIAN_POINT('',(1.15000000005071,5.78000000078515,1.85000000000026));
#3054=CARTESIAN_POINT('',(1.15000000005071,5.78000000078515,3.99999999999276));
#3055=CARTESIAN_POINT('',(1.15000000005071,5.78000000078515,3.99999999999276));
#3056=CARTESIAN_POINT('',(1.15000000005071,10.9800000007882,3.99999999999276));
#3057=CARTESIAN_POINT('',(1.15000000005071,10.9800000007882,3.99999999999276));
#3058=CARTESIAN_POINT('',(1.15000000005071,10.9800000007882,1.85000000000026));
#3059=CARTESIAN_POINT('',(1.15000000005071,9.23000000078815,1.85000000000026));
#3060=CARTESIAN_POINT('',(1.15000000005071,9.23000000078716,1.00000000000206));
#3061=CARTESIAN_POINT('',(1.15000000005071,9.23000000078716,1.00000000000206));
#3062=CARTESIAN_POINT('',(1.15000000005071,8.03000000078816,1.00000000000296));
#3063=CARTESIAN_POINT('',(1.15000000005071,8.03000000078816,1.00000000000296));
#3064=CARTESIAN_POINT('',(1.15000000005071,8.03000000078816,1.85000000000026));
#3065=CARTESIAN_POINT('',(-1.1499999999493,9.23000000078815,2.85000000000026));
#3066=CARTESIAN_POINT('',(-1.1499999999493,9.23000000078815,1.85000000000026));
#3067=CARTESIAN_POINT('',(-1.1499999999493,10.9800000007901,1.85000000000026));
#3068=CARTESIAN_POINT('',(-1.1499999999493,10.9800000007901,2.85000000000026));
#3069=CARTESIAN_POINT('',(1.15000000005071,10.9800000007882,3.99999999999276));
#3070=CARTESIAN_POINT('',(-2.4999999999433,10.9800000007901,4.00000000000006));
#3071=CARTESIAN_POINT('',(-2.4999999999433,10.9800000007901,4.00000000000006));
#3072=CARTESIAN_POINT('',(-2.4999999999433,10.9800000007901,2.85000000000026));
#3073=CARTESIAN_POINT('',(-2.4999999999433,9.23000000078815,2.85000000000026));
#3074=CARTESIAN_POINT('',(-2.4999999999433,9.23000000078716,1.00000000000026));
#3075=CARTESIAN_POINT('',(1.15000000005071,8.03000000078816,1.00000000000296));
#3076=CARTESIAN_POINT('',(-2.4999999999433,8.03000000078816,1.00000000000026));
#3077=CARTESIAN_POINT('',(2.5000000000627,5.78000000078515,1.00000000000296));
#3078=CARTESIAN_POINT('',(2.5000000000627,5.78000000078515,3.99999999999276));
#3079=CARTESIAN_POINT('',(2.5000000000627,5.78000000078515,3.99999999999276));
#3080=CARTESIAN_POINT('',(1.15000000005071,5.78000000078515,3.99999999999276));
#3081=CARTESIAN_POINT('',(-2.4999999999433,5.78000000078515,1.00000000000026));
#3082=CARTESIAN_POINT('',(2.5000000000627,5.78000000078515,1.00000000000296));
#3083=CARTESIAN_POINT('',(2.5000000000627,9.23000000078716,1.00000000000276));
#3084=CARTESIAN_POINT('',(2.5000000000627,5.78000000078515,1.00000000000296));
#3085=CARTESIAN_POINT('',(-2.5000000000073,15.5623820750502,3.99999999999376));
#3086=CARTESIAN_POINT('',(-2.4999999999433,10.9800000007901,4.00000000000006));
#3087=CARTESIAN_POINT('',(2.5000000000627,5.78000000078515,3.99999999999276));
#3088=CARTESIAN_POINT('',(2.49999999999471,15.5623820750481,3.99999999999276));
#3089=CARTESIAN_POINT('',(0.,0.,0.));
ENDSEC;
END-ISO-10303-21;
```
