## Supplementary material for "Modular Assembly of Biohybrid Machines Using Force-Enhanced Skeletal Muscle Actuators": Compliant skeleton and accessories CAD files: 15 mm equivalent strain compliant skeleton.stp

```
ISO-10303-21;
HEADER;
/* Generated by software containing ST-Developer
 * from STEP Tools, Inc. (www.steptools.com) 
 */
/* OPTION: using custom schema-name function */

FILE_DESCRIPTION(
/* description */ (''),
/* implementation_level */ '2;1');

FILE_NAME(
/* name */ '15mm soft',
/* time_stamp */ '2025-06-25T00:01:36-04:00',
/* author */ (''),
/* organization */ (''),
/* preprocessor_version */ 'ST-DEVELOPER v19.2',
/* originating_system */ 'Rhino 8.20',
/* authorisation */ '');

FILE_SCHEMA (('CONFIG_CONTROL_DESIGN'));
ENDSEC;

DATA;
#10=SHAPE_REPRESENTATION_RELATIONSHIP('','',#4588,#42);
#11=FACE_BOUND('',#626,.T.);
#12=FACE_BOUND('',#635,.T.);
#13=FACE_BOUND('',#658,.T.);
#14=FACE_BOUND('',#659,.T.);
#15=FACE_BOUND('',#662,.T.);
#16=FACE_BOUND('',#663,.T.);
#17=FACE_BOUND('',#687,.T.);
#18=FACE_BOUND('',#689,.T.);
#19=FACE_BOUND('',#707,.T.);
#20=FACE_BOUND('',#713,.T.);
#21=FACE_BOUND('',#731,.T.);
#22=FACE_BOUND('',#737,.T.);
#23=(
BOUNDED_CURVE()
B_SPLINE_CURVE(1,(#7245,#7246),.UNSPECIFIED.,.F.,.F.)
B_SPLINE_CURVE_WITH_KNOTS((2,2),(0.,1.),.UNSPECIFIED.)
CURVE()
GEOMETRIC_REPRESENTATION_ITEM()
RATIONAL_B_SPLINE_CURVE((1.,1.))
REPRESENTATION_ITEM('')
);
#24=(
BOUNDED_CURVE()
B_SPLINE_CURVE(1,(#7265,#7266),.UNSPECIFIED.,.F.,.F.)
B_SPLINE_CURVE_WITH_KNOTS((2,2),(-2.2,0.),.UNSPECIFIED.)
CURVE()
GEOMETRIC_REPRESENTATION_ITEM()
RATIONAL_B_SPLINE_CURVE((1.,1.))
REPRESENTATION_ITEM('')
);
#25=(
BOUNDED_CURVE()
B_SPLINE_CURVE(1,(#7270,#7271),.UNSPECIFIED.,.F.,.F.)
B_SPLINE_CURVE_WITH_KNOTS((2,2),(-2.2,0.),.UNSPECIFIED.)
CURVE()
GEOMETRIC_REPRESENTATION_ITEM()
RATIONAL_B_SPLINE_CURVE((1.,1.))
REPRESENTATION_ITEM('')
);
#26=(
BOUNDED_CURVE()
B_SPLINE_CURVE(1,(#7357,#7358),.UNSPECIFIED.,.F.,.F.)
B_SPLINE_CURVE_WITH_KNOTS((2,2),(0.,1.),.UNSPECIFIED.)
CURVE()
GEOMETRIC_REPRESENTATION_ITEM()
RATIONAL_B_SPLINE_CURVE((1.,1.))
REPRESENTATION_ITEM('')
);
#27=(
BOUNDED_CURVE()
B_SPLINE_CURVE(1,(#7377,#7378),.UNSPECIFIED.,.F.,.F.)
B_SPLINE_CURVE_WITH_KNOTS((2,2),(-2.2,0.),.UNSPECIFIED.)
CURVE()
GEOMETRIC_REPRESENTATION_ITEM()
RATIONAL_B_SPLINE_CURVE((1.,1.))
REPRESENTATION_ITEM('')
);
#28=(
BOUNDED_CURVE()
B_SPLINE_CURVE(1,(#7382,#7383),.UNSPECIFIED.,.F.,.F.)
B_SPLINE_CURVE_WITH_KNOTS((2,2),(-2.2,0.),.UNSPECIFIED.)
CURVE()
GEOMETRIC_REPRESENTATION_ITEM()
RATIONAL_B_SPLINE_CURVE((1.,1.))
REPRESENTATION_ITEM('')
);
#29=(
BOUNDED_SURFACE()
B_SPLINE_SURFACE(2,1,((#6436,#6437),(#6438,#6439),(#6440,#6441),(#6442,
#6443),(#6444,#6445)),.UNSPECIFIED.,.F.,.F.,.F.)
B_SPLINE_SURFACE_WITH_KNOTS((3,2,3),(2,2),(-11.9999999999981,-8.00000000000002,
-4.00000000001534),(0.349999999999998,1.13898669190299),.UNSPECIFIED.)
GEOMETRIC_REPRESENTATION_ITEM()
RATIONAL_B_SPLINE_SURFACE(((0.99999999999971,0.99999999999971),(0.707106781186692,
0.707106781186692),(1.,1.),(0.70710678118767,0.70710678118767),(0.999999999997756,
0.999999999997756)))
REPRESENTATION_ITEM('')
SURFACE()
);
#30=(
BOUNDED_SURFACE()
B_SPLINE_SURFACE(1,2,((#6449,#6450,#6451,#6452,#6453),(#6454,#6455,#6456,
#6457,#6458)),.UNSPECIFIED.,.F.,.F.,.F.)
B_SPLINE_SURFACE_WITH_KNOTS((2,2),(3,2,3),(0.349999999999998,1.13898669190299),
(-11.9999999999978,-8.00000000000002,-4.00000000000198),.UNSPECIFIED.)
GEOMETRIC_REPRESENTATION_ITEM()
RATIONAL_B_SPLINE_SURFACE(((0.999999999999679,0.707106781186708,1.,0.707106781186691,
0.999999999999712),(0.999999999999679,0.707106781186708,1.,0.707106781186691,
0.999999999999712)))
REPRESENTATION_ITEM('')
SURFACE()
);
#31=(
BOUNDED_SURFACE()
B_SPLINE_SURFACE(1,2,((#6476,#6477,#6478,#6479,#6480),(#6481,#6482,#6483,
#6484,#6485)),.UNSPECIFIED.,.F.,.F.,.F.)
B_SPLINE_SURFACE_WITH_KNOTS((2,2),(3,2,3),(0.349999999999998,1.13898669190299),
(-11.9999999999981,-8.00000000000002,-4.00000000001534),.UNSPECIFIED.)
GEOMETRIC_REPRESENTATION_ITEM()
RATIONAL_B_SPLINE_SURFACE(((0.99999999999971,0.707106781186692,1.,0.70710678118767,
0.999999999997756),(0.99999999999971,0.707106781186692,1.,0.70710678118767,
0.999999999997756)))
REPRESENTATION_ITEM('')
SURFACE()
);
#32=(
BOUNDED_SURFACE()
B_SPLINE_SURFACE(2,1,((#6489,#6490),(#6491,#6492),(#6493,#6494),(#6495,
#6496),(#6497,#6498)),.UNSPECIFIED.,.F.,.F.,.F.)
B_SPLINE_SURFACE_WITH_KNOTS((3,2,3),(2,2),(-11.9999999999978,-8.00000000000002,
-4.00000000000198),(0.349999999999998,1.13898669190299),.UNSPECIFIED.)
GEOMETRIC_REPRESENTATION_ITEM()
RATIONAL_B_SPLINE_SURFACE(((0.999999999999679,0.999999999999679),(0.707106781186708,
0.707106781186708),(1.,1.),(0.707106781186691,0.707106781186691),(0.999999999999712,
0.999999999999712)))
REPRESENTATION_ITEM('')
SURFACE()
);
#33=MANIFOLD_SOLID_BREP('brep_9',#43);
#34=MANIFOLD_SOLID_BREP('brep_8',#44);
#35=MANIFOLD_SOLID_BREP('brep_7',#45);
#36=MANIFOLD_SOLID_BREP('brep_6',#46);
#37=MANIFOLD_SOLID_BREP('neck',#47);
#38=MANIFOLD_SOLID_BREP('brep_4',#48);
#39=MANIFOLD_SOLID_BREP('brep_3',#49);
#40=MANIFOLD_SOLID_BREP('brep_2',#50);
#41=MANIFOLD_SOLID_BREP('brep_1',#51);
#42=ADVANCED_BREP_SHAPE_REPRESENTATION('brep_rep_0',(#33,#34,#35,#36,#37,
#38,#39,#40,#41,#5048),#4587);
#43=CLOSED_SHELL('',(#52,#53,#54,#55,#56,#57,#58,#59,#60,#61,#62,#63,#64,
#65,#66,#67,#68,#69));
#44=CLOSED_SHELL('',(#70,#71,#72,#73,#74,#75,#76,#77,#78,#79,#80,#81,#82,
#83,#84,#85,#86,#87));
#45=CLOSED_SHELL('',(#88,#89,#90,#91,#92,#93,#94,#95,#96,#97,#98,#99,#100,
#101,#102,#103,#104,#105));
#46=CLOSED_SHELL('',(#106,#107,#108,#109,#110,#111,#112,#113,#114,#115,
#116,#117,#118,#119,#120,#121,#122,#123));
#47=CLOSED_SHELL('',(#124,#125,#126,#127,#128,#129,#130,#131,#132,#133,
#134,#135,#136,#137,#138,#139,#140,#141,#142,#143,#144,#145,#146,#147,#148,
#149,#150,#151,#152,#153,#154,#155,#156,#157,#158,#159,#160,#161,#162,#163,
#164,#165,#166,#167,#168,#169,#170,#171,#172,#173,#174,#175,#176,#177,#178,
#179,#180,#181,#182,#183,#184,#185,#186,#187,#188,#189,#190,#191,#192,#193,
#194,#195,#196,#197,#198,#199,#200,#201,#202,#203,#204,#205,#206,#207,#208,
#209,#210,#211,#212,#213,#214,#215,#216,#217,#218,#219,#220,#221,#222,#223,
#224,#225,#226,#227));
#48=CLOSED_SHELL('',(#228,#229,#230,#231,#232,#233,#234,#235,#236,#237,
#238,#239,#240,#241,#242,#243,#244,#245,#246));
#49=CLOSED_SHELL('',(#247,#248,#249,#250,#251,#252,#253,#254,#255,#256,
#257,#258,#259,#260,#261,#262,#263,#264,#265));
#50=CLOSED_SHELL('',(#266,#267,#268,#269,#270,#271,#272,#273,#274,#275,
#276,#277,#278,#279,#280,#281,#282,#283));
#51=CLOSED_SHELL('',(#284,#285,#286,#287,#288,#289,#290,#291,#292,#293,
#294,#295,#296,#297,#298,#299,#300,#301));
#52=ADVANCED_FACE('',(#302),#4396,.T.);
#53=ADVANCED_FACE('',(#303),#4256,.T.);
#54=ADVANCED_FACE('',(#304),#4257,.T.);
#55=ADVANCED_FACE('',(#305),#4397,.T.);
#56=ADVANCED_FACE('',(#306),#4398,.T.);
#57=ADVANCED_FACE('',(#307),#4258,.T.);
#58=ADVANCED_FACE('',(#308),#4259,.T.);
#59=ADVANCED_FACE('',(#309),#4260,.T.);
#60=ADVANCED_FACE('',(#310),#4261,.T.);
#61=ADVANCED_FACE('',(#311),#4399,.T.);
#62=ADVANCED_FACE('',(#312),#4262,.T.);
#63=ADVANCED_FACE('',(#313),#4263,.T.);
#64=ADVANCED_FACE('',(#314),#4400,.T.);
#65=ADVANCED_FACE('',(#315),#4401,.T.);
#66=ADVANCED_FACE('',(#316),#4402,.T.);
#67=ADVANCED_FACE('',(#317),#4403,.T.);
#68=ADVANCED_FACE('',(#318),#4264,.T.);
#69=ADVANCED_FACE('',(#319),#4265,.T.);
#70=ADVANCED_FACE('',(#320),#4404,.T.);
#71=ADVANCED_FACE('',(#321),#4266,.T.);
#72=ADVANCED_FACE('',(#322),#4267,.T.);
#73=ADVANCED_FACE('',(#323),#4405,.T.);
#74=ADVANCED_FACE('',(#324),#4406,.T.);
#75=ADVANCED_FACE('',(#325),#4268,.T.);
#76=ADVANCED_FACE('',(#326),#4269,.T.);
#77=ADVANCED_FACE('',(#327),#4270,.T.);
#78=ADVANCED_FACE('',(#328),#4271,.T.);
#79=ADVANCED_FACE('',(#329),#4407,.T.);
#80=ADVANCED_FACE('',(#330),#4272,.T.);
#81=ADVANCED_FACE('',(#331),#4273,.T.);
#82=ADVANCED_FACE('',(#332),#4408,.T.);
#83=ADVANCED_FACE('',(#333),#4409,.T.);
#84=ADVANCED_FACE('',(#334),#4410,.T.);
#85=ADVANCED_FACE('',(#335),#4411,.T.);
#86=ADVANCED_FACE('',(#336),#4274,.T.);
#87=ADVANCED_FACE('',(#337),#4275,.T.);
#88=ADVANCED_FACE('',(#338),#4412,.T.);
#89=ADVANCED_FACE('',(#339),#4276,.T.);
#90=ADVANCED_FACE('',(#340),#4277,.T.);
#91=ADVANCED_FACE('',(#341),#4413,.T.);
#92=ADVANCED_FACE('',(#342),#4414,.T.);
#93=ADVANCED_FACE('',(#343),#4278,.T.);
#94=ADVANCED_FACE('',(#344),#4279,.T.);
#95=ADVANCED_FACE('',(#345),#4280,.T.);
#96=ADVANCED_FACE('',(#346),#4281,.T.);
#97=ADVANCED_FACE('',(#347),#4415,.T.);
#98=ADVANCED_FACE('',(#348),#4282,.T.);
#99=ADVANCED_FACE('',(#349),#4283,.T.);
#100=ADVANCED_FACE('',(#350),#4416,.T.);
#101=ADVANCED_FACE('',(#351),#4417,.T.);
#102=ADVANCED_FACE('',(#352),#4418,.T.);
#103=ADVANCED_FACE('',(#353),#4419,.T.);
#104=ADVANCED_FACE('',(#354),#4284,.T.);
#105=ADVANCED_FACE('',(#355),#4285,.T.);
#106=ADVANCED_FACE('',(#356),#4420,.T.);
#107=ADVANCED_FACE('',(#357),#4286,.T.);
#108=ADVANCED_FACE('',(#358),#4287,.T.);
#109=ADVANCED_FACE('',(#359),#4421,.T.);
#110=ADVANCED_FACE('',(#360),#4422,.T.);
#111=ADVANCED_FACE('',(#361),#4288,.T.);
#112=ADVANCED_FACE('',(#362),#4289,.T.);
#113=ADVANCED_FACE('',(#363),#4290,.T.);
#114=ADVANCED_FACE('',(#364),#4291,.T.);
#115=ADVANCED_FACE('',(#365),#4423,.T.);
#116=ADVANCED_FACE('',(#366),#4292,.T.);
#117=ADVANCED_FACE('',(#367),#4293,.T.);
#118=ADVANCED_FACE('',(#368),#4424,.T.);
#119=ADVANCED_FACE('',(#369),#4425,.T.);
#120=ADVANCED_FACE('',(#370),#4426,.T.);
#121=ADVANCED_FACE('',(#371),#4427,.T.);
#122=ADVANCED_FACE('',(#372),#4294,.T.);
#123=ADVANCED_FACE('',(#373),#4295,.T.);
#124=ADVANCED_FACE('',(#374),#4296,.T.);
#125=ADVANCED_FACE('',(#375,#11),#4297,.T.);
#126=ADVANCED_FACE('',(#376),#4428,.F.);
#127=ADVANCED_FACE('',(#377),#4298,.T.);
#128=ADVANCED_FACE('',(#378),#4299,.T.);
#129=ADVANCED_FACE('',(#379),#4429,.F.);
#130=ADVANCED_FACE('',(#380),#4300,.T.);
#131=ADVANCED_FACE('',(#381),#4301,.T.);
#132=ADVANCED_FACE('',(#382),#4302,.T.);
#133=ADVANCED_FACE('',(#383,#12),#4303,.T.);
#134=ADVANCED_FACE('',(#384),#4304,.T.);
#135=ADVANCED_FACE('',(#385),#4305,.T.);
#136=ADVANCED_FACE('',(#386),#4306,.T.);
#137=ADVANCED_FACE('',(#387),#4307,.T.);
#138=ADVANCED_FACE('',(#388),#4430,.F.);
#139=ADVANCED_FACE('',(#389),#4431,.F.);
#140=ADVANCED_FACE('',(#390),#4308,.T.);
#141=ADVANCED_FACE('',(#391),#4309,.T.);
#142=ADVANCED_FACE('',(#392),#4310,.T.);
#143=ADVANCED_FACE('',(#393),#4311,.T.);
#144=ADVANCED_FACE('',(#394),#4312,.T.);
#145=ADVANCED_FACE('',(#395),#4313,.T.);
#146=ADVANCED_FACE('',(#396),#4314,.T.);
#147=ADVANCED_FACE('',(#397),#4315,.T.);
#148=ADVANCED_FACE('',(#398),#4316,.T.);
#149=ADVANCED_FACE('',(#399),#4317,.T.);
#150=ADVANCED_FACE('',(#400),#4318,.T.);
#151=ADVANCED_FACE('',(#401),#4319,.T.);
#152=ADVANCED_FACE('',(#402),#4320,.T.);
#153=ADVANCED_FACE('',(#403),#4321,.T.);
#154=ADVANCED_FACE('',(#404),#4322,.T.);
#155=ADVANCED_FACE('',(#405,#13,#14),#4323,.T.);
#156=ADVANCED_FACE('',(#406),#4324,.T.);
#157=ADVANCED_FACE('',(#407,#15,#16),#4325,.T.);
#158=ADVANCED_FACE('',(#408),#4432,.F.);
#159=ADVANCED_FACE('',(#409),#4433,.F.);
#160=ADVANCED_FACE('',(#410),#4434,.F.);
#161=ADVANCED_FACE('',(#411),#4435,.F.);
#162=ADVANCED_FACE('',(#412),#4436,.F.);
#163=ADVANCED_FACE('',(#413),#4437,.F.);
#164=ADVANCED_FACE('',(#414),#4438,.F.);
#165=ADVANCED_FACE('',(#415),#4439,.F.);
#166=ADVANCED_FACE('',(#416),#4440,.F.);
#167=ADVANCED_FACE('',(#417),#4441,.F.);
#168=ADVANCED_FACE('',(#418),#4442,.F.);
#169=ADVANCED_FACE('',(#419),#4443,.F.);
#170=ADVANCED_FACE('',(#420),#4444,.F.);
#171=ADVANCED_FACE('',(#421),#4445,.F.);
#172=ADVANCED_FACE('',(#422),#4446,.F.);
#173=ADVANCED_FACE('',(#423),#4447,.F.);
#174=ADVANCED_FACE('',(#424),#4448,.F.);
#175=ADVANCED_FACE('',(#425),#4449,.F.);
#176=ADVANCED_FACE('',(#426),#4450,.F.);
#177=ADVANCED_FACE('',(#427),#4451,.F.);
#178=ADVANCED_FACE('',(#428),#4326,.T.);
#179=ADVANCED_FACE('',(#429),#4327,.T.);
#180=ADVANCED_FACE('',(#430,#17),#4328,.T.);
#181=ADVANCED_FACE('',(#431,#18),#4329,.T.);
#182=ADVANCED_FACE('',(#432),#4330,.T.);
#183=ADVANCED_FACE('',(#433),#4331,.T.);
#184=ADVANCED_FACE('',(#434),#4332,.T.);
#185=ADVANCED_FACE('',(#435),#4333,.T.);
#186=ADVANCED_FACE('',(#436),#4334,.T.);
#187=ADVANCED_FACE('',(#437),#4452,.T.);
#188=ADVANCED_FACE('',(#438),#29,.T.);
#189=ADVANCED_FACE('',(#439),#4335,.T.);
#190=ADVANCED_FACE('',(#440),#4336,.T.);
#191=ADVANCED_FACE('',(#441),#4453,.T.);
#192=ADVANCED_FACE('',(#442),#30,.T.);
#193=ADVANCED_FACE('',(#443),#4337,.T.);
#194=ADVANCED_FACE('',(#444),#4338,.T.);
#195=ADVANCED_FACE('',(#445),#4454,.T.);
#196=ADVANCED_FACE('',(#446),#4455,.T.);
#197=ADVANCED_FACE('',(#447),#4456,.T.);
#198=ADVANCED_FACE('',(#448,#19),#4339,.T.);
#199=ADVANCED_FACE('',(#449),#4457,.F.);
#200=ADVANCED_FACE('',(#450),#4340,.T.);
#201=ADVANCED_FACE('',(#451),#4341,.T.);
#202=ADVANCED_FACE('',(#452),#4342,.T.);
#203=ADVANCED_FACE('',(#453,#20),#4343,.T.);
#204=ADVANCED_FACE('',(#454),#4344,.T.);
#205=ADVANCED_FACE('',(#455),#4345,.T.);
#206=ADVANCED_FACE('',(#456),#4346,.T.);
#207=ADVANCED_FACE('',(#457),#4347,.T.);
#208=ADVANCED_FACE('',(#458),#4348,.T.);
#209=ADVANCED_FACE('',(#459),#4458,.T.);
#210=ADVANCED_FACE('',(#460),#31,.T.);
#211=ADVANCED_FACE('',(#461),#4349,.T.);
#212=ADVANCED_FACE('',(#462),#4350,.T.);
#213=ADVANCED_FACE('',(#463),#4459,.T.);
#214=ADVANCED_FACE('',(#464),#32,.T.);
#215=ADVANCED_FACE('',(#465),#4351,.T.);
#216=ADVANCED_FACE('',(#466),#4352,.T.);
#217=ADVANCED_FACE('',(#467),#4460,.T.);
#218=ADVANCED_FACE('',(#468),#4461,.T.);
#219=ADVANCED_FACE('',(#469),#4462,.T.);
#220=ADVANCED_FACE('',(#470,#21),#4353,.T.);
#221=ADVANCED_FACE('',(#471),#4463,.F.);
#222=ADVANCED_FACE('',(#472),#4354,.T.);
#223=ADVANCED_FACE('',(#473),#4355,.T.);
#224=ADVANCED_FACE('',(#474),#4356,.T.);
#225=ADVANCED_FACE('',(#475,#22),#4357,.T.);
#226=ADVANCED_FACE('',(#476),#4464,.F.);
#227=ADVANCED_FACE('',(#477),#4465,.F.);
#228=ADVANCED_FACE('',(#478),#4466,.T.);
#229=ADVANCED_FACE('',(#479),#4467,.T.);
#230=ADVANCED_FACE('',(#480),#4468,.T.);
#231=ADVANCED_FACE('',(#481),#4469,.T.);
#232=ADVANCED_FACE('',(#482),#4470,.T.);
#233=ADVANCED_FACE('',(#483),#4471,.T.);
#234=ADVANCED_FACE('',(#484),#4472,.T.);
#235=ADVANCED_FACE('',(#485),#4473,.T.);
#236=ADVANCED_FACE('',(#486),#4474,.T.);
#237=ADVANCED_FACE('',(#487),#4475,.T.);
#238=ADVANCED_FACE('',(#488),#4358,.T.);
#239=ADVANCED_FACE('',(#489),#4359,.T.);
#240=ADVANCED_FACE('',(#490),#4360,.T.);
#241=ADVANCED_FACE('',(#491),#4361,.T.);
#242=ADVANCED_FACE('',(#492),#4362,.T.);
#243=ADVANCED_FACE('',(#493),#4363,.T.);
#244=ADVANCED_FACE('',(#494),#4364,.T.);
#245=ADVANCED_FACE('',(#495),#4365,.T.);
#246=ADVANCED_FACE('',(#496),#4366,.T.);
#247=ADVANCED_FACE('',(#497),#4476,.T.);
#248=ADVANCED_FACE('',(#498),#4477,.T.);
#249=ADVANCED_FACE('',(#499),#4478,.T.);
#250=ADVANCED_FACE('',(#500),#4479,.T.);
#251=ADVANCED_FACE('',(#501),#4480,.T.);
#252=ADVANCED_FACE('',(#502),#4481,.T.);
#253=ADVANCED_FACE('',(#503),#4482,.T.);
#254=ADVANCED_FACE('',(#504),#4483,.T.);
#255=ADVANCED_FACE('',(#505),#4484,.T.);
#256=ADVANCED_FACE('',(#506),#4485,.T.);
#257=ADVANCED_FACE('',(#507),#4367,.T.);
#258=ADVANCED_FACE('',(#508),#4368,.T.);
#259=ADVANCED_FACE('',(#509),#4369,.T.);
#260=ADVANCED_FACE('',(#510),#4370,.T.);
#261=ADVANCED_FACE('',(#511),#4371,.T.);
#262=ADVANCED_FACE('',(#512),#4372,.T.);
#263=ADVANCED_FACE('',(#513),#4373,.T.);
#264=ADVANCED_FACE('',(#514),#4374,.T.);
#265=ADVANCED_FACE('',(#515),#4375,.T.);
#266=ADVANCED_FACE('',(#516),#4486,.T.);
#267=ADVANCED_FACE('',(#517),#4376,.T.);
#268=ADVANCED_FACE('',(#518),#4377,.T.);
#269=ADVANCED_FACE('',(#519),#4378,.T.);
#270=ADVANCED_FACE('',(#520),#4379,.T.);
#271=ADVANCED_FACE('',(#521),#4487,.T.);
#272=ADVANCED_FACE('',(#522),#4488,.T.);
#273=ADVANCED_FACE('',(#523),#4489,.T.);
#274=ADVANCED_FACE('',(#524),#4490,.T.);
#275=ADVANCED_FACE('',(#525),#4380,.T.);
#276=ADVANCED_FACE('',(#526),#4381,.T.);
#277=ADVANCED_FACE('',(#527),#4382,.T.);
#278=ADVANCED_FACE('',(#528),#4383,.T.);
#279=ADVANCED_FACE('',(#529),#4491,.T.);
#280=ADVANCED_FACE('',(#530),#4492,.T.);
#281=ADVANCED_FACE('',(#531),#4493,.T.);
#282=ADVANCED_FACE('',(#532),#4384,.T.);
#283=ADVANCED_FACE('',(#533),#4385,.T.);
#284=ADVANCED_FACE('',(#534),#4494,.T.);
#285=ADVANCED_FACE('',(#535),#4386,.T.);
#286=ADVANCED_FACE('',(#536),#4387,.T.);
#287=ADVANCED_FACE('',(#537),#4388,.T.);
#288=ADVANCED_FACE('',(#538),#4389,.T.);
#289=ADVANCED_FACE('',(#539),#4495,.T.);
#290=ADVANCED_FACE('',(#540),#4496,.T.);
#291=ADVANCED_FACE('',(#541),#4497,.T.);
#292=ADVANCED_FACE('',(#542),#4498,.T.);
#293=ADVANCED_FACE('',(#543),#4390,.T.);
#294=ADVANCED_FACE('',(#544),#4391,.T.);
#295=ADVANCED_FACE('',(#545),#4392,.T.);
#296=ADVANCED_FACE('',(#546),#4393,.T.);
#297=ADVANCED_FACE('',(#547),#4499,.T.);
#298=ADVANCED_FACE('',(#548),#4500,.T.);
#299=ADVANCED_FACE('',(#549),#4501,.T.);
#300=ADVANCED_FACE('',(#550),#4394,.T.);
#301=ADVANCED_FACE('',(#551),#4395,.T.);
#302=FACE_OUTER_BOUND('',#552,.T.);
#303=FACE_OUTER_BOUND('',#553,.T.);
#304=FACE_OUTER_BOUND('',#554,.T.);
#305=FACE_OUTER_BOUND('',#555,.T.);
#306=FACE_OUTER_BOUND('',#556,.T.);
#307=FACE_OUTER_BOUND('',#557,.T.);
#308=FACE_OUTER_BOUND('',#558,.T.);
#309=FACE_OUTER_BOUND('',#559,.T.);
#310=FACE_OUTER_BOUND('',#560,.T.);
#311=FACE_OUTER_BOUND('',#561,.T.);
#312=FACE_OUTER_BOUND('',#562,.T.);
#313=FACE_OUTER_BOUND('',#563,.T.);
#314=FACE_OUTER_BOUND('',#564,.T.);
#315=FACE_OUTER_BOUND('',#565,.T.);
#316=FACE_OUTER_BOUND('',#566,.T.);
#317=FACE_OUTER_BOUND('',#567,.T.);
#318=FACE_OUTER_BOUND('',#568,.T.);
#319=FACE_OUTER_BOUND('',#569,.T.);
#320=FACE_OUTER_BOUND('',#570,.T.);
#321=FACE_OUTER_BOUND('',#571,.T.);
#322=FACE_OUTER_BOUND('',#572,.T.);
#323=FACE_OUTER_BOUND('',#573,.T.);
#324=FACE_OUTER_BOUND('',#574,.T.);
#325=FACE_OUTER_BOUND('',#575,.T.);
#326=FACE_OUTER_BOUND('',#576,.T.);
#327=FACE_OUTER_BOUND('',#577,.T.);
#328=FACE_OUTER_BOUND('',#578,.T.);
#329=FACE_OUTER_BOUND('',#579,.T.);
#330=FACE_OUTER_BOUND('',#580,.T.);
#331=FACE_OUTER_BOUND('',#581,.T.);
#332=FACE_OUTER_BOUND('',#582,.T.);
#333=FACE_OUTER_BOUND('',#583,.T.);
#334=FACE_OUTER_BOUND('',#584,.T.);
#335=FACE_OUTER_BOUND('',#585,.T.);
#336=FACE_OUTER_BOUND('',#586,.T.);
#337=FACE_OUTER_BOUND('',#587,.T.);
#338=FACE_OUTER_BOUND('',#588,.T.);
#339=FACE_OUTER_BOUND('',#589,.T.);
#340=FACE_OUTER_BOUND('',#590,.T.);
#341=FACE_OUTER_BOUND('',#591,.T.);
#342=FACE_OUTER_BOUND('',#592,.T.);
#343=FACE_OUTER_BOUND('',#593,.T.);
#344=FACE_OUTER_BOUND('',#594,.T.);
#345=FACE_OUTER_BOUND('',#595,.T.);
#346=FACE_OUTER_BOUND('',#596,.T.);
#347=FACE_OUTER_BOUND('',#597,.T.);
#348=FACE_OUTER_BOUND('',#598,.T.);
#349=FACE_OUTER_BOUND('',#599,.T.);
#350=FACE_OUTER_BOUND('',#600,.T.);
#351=FACE_OUTER_BOUND('',#601,.T.);
#352=FACE_OUTER_BOUND('',#602,.T.);
#353=FACE_OUTER_BOUND('',#603,.T.);
#354=FACE_OUTER_BOUND('',#604,.T.);
#355=FACE_OUTER_BOUND('',#605,.T.);
#356=FACE_OUTER_BOUND('',#606,.T.);
#357=FACE_OUTER_BOUND('',#607,.T.);
#358=FACE_OUTER_BOUND('',#608,.T.);
#359=FACE_OUTER_BOUND('',#609,.T.);
#360=FACE_OUTER_BOUND('',#610,.T.);
#361=FACE_OUTER_BOUND('',#611,.T.);
#362=FACE_OUTER_BOUND('',#612,.T.);
#363=FACE_OUTER_BOUND('',#613,.T.);
#364=FACE_OUTER_BOUND('',#614,.T.);
#365=FACE_OUTER_BOUND('',#615,.T.);
#366=FACE_OUTER_BOUND('',#616,.T.);
#367=FACE_OUTER_BOUND('',#617,.T.);
#368=FACE_OUTER_BOUND('',#618,.T.);
#369=FACE_OUTER_BOUND('',#619,.T.);
#370=FACE_OUTER_BOUND('',#620,.T.);
#371=FACE_OUTER_BOUND('',#621,.T.);
#372=FACE_OUTER_BOUND('',#622,.T.);
#373=FACE_OUTER_BOUND('',#623,.T.);
#374=FACE_OUTER_BOUND('',#624,.T.);
#375=FACE_OUTER_BOUND('',#625,.T.);
#376=FACE_OUTER_BOUND('',#627,.T.);
#377=FACE_OUTER_BOUND('',#628,.T.);
#378=FACE_OUTER_BOUND('',#629,.T.);
#379=FACE_OUTER_BOUND('',#630,.T.);
#380=FACE_OUTER_BOUND('',#631,.T.);
#381=FACE_OUTER_BOUND('',#632,.T.);
#382=FACE_OUTER_BOUND('',#633,.T.);
#383=FACE_OUTER_BOUND('',#634,.T.);
#384=FACE_OUTER_BOUND('',#636,.T.);
#385=FACE_OUTER_BOUND('',#637,.T.);
#386=FACE_OUTER_BOUND('',#638,.T.);
#387=FACE_OUTER_BOUND('',#639,.T.);
#388=FACE_OUTER_BOUND('',#640,.T.);
#389=FACE_OUTER_BOUND('',#641,.T.);
#390=FACE_OUTER_BOUND('',#642,.T.);
#391=FACE_OUTER_BOUND('',#643,.T.);
#392=FACE_OUTER_BOUND('',#644,.T.);
#393=FACE_OUTER_BOUND('',#645,.T.);
#394=FACE_OUTER_BOUND('',#646,.T.);
#395=FACE_OUTER_BOUND('',#647,.T.);
#396=FACE_OUTER_BOUND('',#648,.T.);
#397=FACE_OUTER_BOUND('',#649,.T.);
#398=FACE_OUTER_BOUND('',#650,.T.);
#399=FACE_OUTER_BOUND('',#651,.T.);
#400=FACE_OUTER_BOUND('',#652,.T.);
#401=FACE_OUTER_BOUND('',#653,.T.);
#402=FACE_OUTER_BOUND('',#654,.T.);
#403=FACE_OUTER_BOUND('',#655,.T.);
#404=FACE_OUTER_BOUND('',#656,.T.);
#405=FACE_OUTER_BOUND('',#657,.T.);
#406=FACE_OUTER_BOUND('',#660,.T.);
#407=FACE_OUTER_BOUND('',#661,.T.);
#408=FACE_OUTER_BOUND('',#664,.T.);
#409=FACE_OUTER_BOUND('',#665,.T.);
#410=FACE_OUTER_BOUND('',#666,.T.);
#411=FACE_OUTER_BOUND('',#667,.T.);
#412=FACE_OUTER_BOUND('',#668,.T.);
#413=FACE_OUTER_BOUND('',#669,.T.);
#414=FACE_OUTER_BOUND('',#670,.T.);
#415=FACE_OUTER_BOUND('',#671,.T.);
#416=FACE_OUTER_BOUND('',#672,.T.);
#417=FACE_OUTER_BOUND('',#673,.T.);
#418=FACE_OUTER_BOUND('',#674,.T.);
#419=FACE_OUTER_BOUND('',#675,.T.);
#420=FACE_OUTER_BOUND('',#676,.T.);
#421=FACE_OUTER_BOUND('',#677,.T.);
#422=FACE_OUTER_BOUND('',#678,.T.);
#423=FACE_OUTER_BOUND('',#679,.T.);
#424=FACE_OUTER_BOUND('',#680,.T.);
#425=FACE_OUTER_BOUND('',#681,.T.);
#426=FACE_OUTER_BOUND('',#682,.T.);
#427=FACE_OUTER_BOUND('',#683,.T.);
#428=FACE_OUTER_BOUND('',#684,.T.);
#429=FACE_OUTER_BOUND('',#685,.T.);
#430=FACE_OUTER_BOUND('',#686,.T.);
#431=FACE_OUTER_BOUND('',#688,.T.);
#432=FACE_OUTER_BOUND('',#690,.T.);
#433=FACE_OUTER_BOUND('',#691,.T.);
#434=FACE_OUTER_BOUND('',#692,.T.);
#435=FACE_OUTER_BOUND('',#693,.T.);
#436=FACE_OUTER_BOUND('',#694,.T.);
#437=FACE_OUTER_BOUND('',#695,.T.);
#438=FACE_OUTER_BOUND('',#696,.T.);
#439=FACE_OUTER_BOUND('',#697,.T.);
#440=FACE_OUTER_BOUND('',#698,.T.);
#441=FACE_OUTER_BOUND('',#699,.T.);
#442=FACE_OUTER_BOUND('',#700,.T.);
#443=FACE_OUTER_BOUND('',#701,.T.);
#444=FACE_OUTER_BOUND('',#702,.T.);
#445=FACE_OUTER_BOUND('',#703,.T.);
#446=FACE_OUTER_BOUND('',#704,.T.);
#447=FACE_OUTER_BOUND('',#705,.T.);
#448=FACE_OUTER_BOUND('',#706,.T.);
#449=FACE_OUTER_BOUND('',#708,.T.);
#450=FACE_OUTER_BOUND('',#709,.T.);
#451=FACE_OUTER_BOUND('',#710,.T.);
#452=FACE_OUTER_BOUND('',#711,.T.);
#453=FACE_OUTER_BOUND('',#712,.T.);
#454=FACE_OUTER_BOUND('',#714,.T.);
#455=FACE_OUTER_BOUND('',#715,.T.);
#456=FACE_OUTER_BOUND('',#716,.T.);
#457=FACE_OUTER_BOUND('',#717,.T.);
#458=FACE_OUTER_BOUND('',#718,.T.);
#459=FACE_OUTER_BOUND('',#719,.T.);
#460=FACE_OUTER_BOUND('',#720,.T.);
#461=FACE_OUTER_BOUND('',#721,.T.);
#462=FACE_OUTER_BOUND('',#722,.T.);
#463=FACE_OUTER_BOUND('',#723,.T.);
#464=FACE_OUTER_BOUND('',#724,.T.);
#465=FACE_OUTER_BOUND('',#725,.T.);
#466=FACE_OUTER_BOUND('',#726,.T.);
#467=FACE_OUTER_BOUND('',#727,.T.);
#468=FACE_OUTER_BOUND('',#728,.T.);
#469=FACE_OUTER_BOUND('',#729,.T.);
#470=FACE_OUTER_BOUND('',#730,.T.);
#471=FACE_OUTER_BOUND('',#732,.T.);
#472=FACE_OUTER_BOUND('',#733,.T.);
#473=FACE_OUTER_BOUND('',#734,.T.);
#474=FACE_OUTER_BOUND('',#735,.T.);
#475=FACE_OUTER_BOUND('',#736,.T.);
#476=FACE_OUTER_BOUND('',#738,.T.);
#477=FACE_OUTER_BOUND('',#739,.T.);
#478=FACE_OUTER_BOUND('',#740,.T.);
#479=FACE_OUTER_BOUND('',#741,.T.);
#480=FACE_OUTER_BOUND('',#742,.T.);
#481=FACE_OUTER_BOUND('',#743,.T.);
#482=FACE_OUTER_BOUND('',#744,.T.);
#483=FACE_OUTER_BOUND('',#745,.T.);
#484=FACE_OUTER_BOUND('',#746,.T.);
#485=FACE_OUTER_BOUND('',#747,.T.);
#486=FACE_OUTER_BOUND('',#748,.T.);
#487=FACE_OUTER_BOUND('',#749,.T.);
#488=FACE_OUTER_BOUND('',#750,.T.);
#489=FACE_OUTER_BOUND('',#751,.T.);
#490=FACE_OUTER_BOUND('',#752,.T.);
#491=FACE_OUTER_BOUND('',#753,.T.);
#492=FACE_OUTER_BOUND('',#754,.T.);
#493=FACE_OUTER_BOUND('',#755,.T.);
#494=FACE_OUTER_BOUND('',#756,.T.);
#495=FACE_OUTER_BOUND('',#757,.T.);
#496=FACE_OUTER_BOUND('',#758,.T.);
#497=FACE_OUTER_BOUND('',#759,.T.);
#498=FACE_OUTER_BOUND('',#760,.T.);
#499=FACE_OUTER_BOUND('',#761,.T.);
#500=FACE_OUTER_BOUND('',#762,.T.);
#501=FACE_OUTER_BOUND('',#763,.T.);
#502=FACE_OUTER_BOUND('',#764,.T.);
#503=FACE_OUTER_BOUND('',#765,.T.);
#504=FACE_OUTER_BOUND('',#766,.T.);
#505=FACE_OUTER_BOUND('',#767,.T.);
#506=FACE_OUTER_BOUND('',#768,.T.);
#507=FACE_OUTER_BOUND('',#769,.T.);
#508=FACE_OUTER_BOUND('',#770,.T.);
#509=FACE_OUTER_BOUND('',#771,.T.);
#510=FACE_OUTER_BOUND('',#772,.T.);
#511=FACE_OUTER_BOUND('',#773,.T.);
#512=FACE_OUTER_BOUND('',#774,.T.);
#513=FACE_OUTER_BOUND('',#775,.T.);
#514=FACE_OUTER_BOUND('',#776,.T.);
#515=FACE_OUTER_BOUND('',#777,.T.);
#516=FACE_OUTER_BOUND('',#778,.T.);
#517=FACE_OUTER_BOUND('',#779,.T.);
#518=FACE_OUTER_BOUND('',#780,.T.);
#519=FACE_OUTER_BOUND('',#781,.T.);
#520=FACE_OUTER_BOUND('',#782,.T.);
#521=FACE_OUTER_BOUND('',#783,.T.);
#522=FACE_OUTER_BOUND('',#784,.T.);
#523=FACE_OUTER_BOUND('',#785,.T.);
#524=FACE_OUTER_BOUND('',#786,.T.);
#525=FACE_OUTER_BOUND('',#787,.T.);
#526=FACE_OUTER_BOUND('',#788,.T.);
#527=FACE_OUTER_BOUND('',#789,.T.);
#528=FACE_OUTER_BOUND('',#790,.T.);
#529=FACE_OUTER_BOUND('',#791,.T.);
#530=FACE_OUTER_BOUND('',#792,.T.);
#531=FACE_OUTER_BOUND('',#793,.T.);
#532=FACE_OUTER_BOUND('',#794,.T.);
#533=FACE_OUTER_BOUND('',#795,.T.);
#534=FACE_OUTER_BOUND('',#796,.T.);
#535=FACE_OUTER_BOUND('',#797,.T.);
#536=FACE_OUTER_BOUND('',#798,.T.);
#537=FACE_OUTER_BOUND('',#799,.T.);
#538=FACE_OUTER_BOUND('',#800,.T.);
#539=FACE_OUTER_BOUND('',#801,.T.);
#540=FACE_OUTER_BOUND('',#802,.T.);
#541=FACE_OUTER_BOUND('',#803,.T.);
#542=FACE_OUTER_BOUND('',#804,.T.);
#543=FACE_OUTER_BOUND('',#805,.T.);
#544=FACE_OUTER_BOUND('',#806,.T.);
#545=FACE_OUTER_BOUND('',#807,.T.);
#546=FACE_OUTER_BOUND('',#808,.T.);
#547=FACE_OUTER_BOUND('',#809,.T.);
#548=FACE_OUTER_BOUND('',#810,.T.);
#549=FACE_OUTER_BOUND('',#811,.T.);
#550=FACE_OUTER_BOUND('',#812,.T.);
#551=FACE_OUTER_BOUND('',#813,.T.);
#552=EDGE_LOOP('',(#814,#815,#816,#817));
#553=EDGE_LOOP('',(#818,#819,#820,#821));
#554=EDGE_LOOP('',(#822,#823,#824,#825));
#555=EDGE_LOOP('',(#826,#827,#828,#829));
#556=EDGE_LOOP('',(#830,#831,#832,#833));
#557=EDGE_LOOP('',(#834,#835,#836,#837));
#558=EDGE_LOOP('',(#838,#839,#840,#841));
#559=EDGE_LOOP('',(#842,#843,#844,#845));
#560=EDGE_LOOP('',(#846,#847,#848,#849));
#561=EDGE_LOOP('',(#850,#851,#852,#853));
#562=EDGE_LOOP('',(#854,#855,#856,#857));
#563=EDGE_LOOP('',(#858,#859,#860,#861));
#564=EDGE_LOOP('',(#862,#863,#864,#865));
#565=EDGE_LOOP('',(#866,#867,#868,#869));
#566=EDGE_LOOP('',(#870,#871,#872,#873));
#567=EDGE_LOOP('',(#874,#875,#876,#877));
#568=EDGE_LOOP('',(#878,#879,#880,#881,#882,#883,#884,#885,#886,#887,#888,
#889,#890,#891,#892,#893));
#569=EDGE_LOOP('',(#894,#895,#896,#897,#898,#899,#900,#901,#902,#903,#904,
#905,#906,#907,#908,#909));
#570=EDGE_LOOP('',(#910,#911,#912,#913));
#571=EDGE_LOOP('',(#914,#915,#916,#917));
#572=EDGE_LOOP('',(#918,#919,#920,#921));
#573=EDGE_LOOP('',(#922,#923,#924,#925));
#574=EDGE_LOOP('',(#926,#927,#928,#929));
#575=EDGE_LOOP('',(#930,#931,#932,#933));
#576=EDGE_LOOP('',(#934,#935,#936,#937));
#577=EDGE_LOOP('',(#938,#939,#940,#941));
#578=EDGE_LOOP('',(#942,#943,#944,#945));
#579=EDGE_LOOP('',(#946,#947,#948,#949));
#580=EDGE_LOOP('',(#950,#951,#952,#953));
#581=EDGE_LOOP('',(#954,#955,#956,#957));
#582=EDGE_LOOP('',(#958,#959,#960,#961));
#583=EDGE_LOOP('',(#962,#963,#964,#965));
#584=EDGE_LOOP('',(#966,#967,#968,#969));
#585=EDGE_LOOP('',(#970,#971,#972,#973));
#586=EDGE_LOOP('',(#974,#975,#976,#977,#978,#979,#980,#981,#982,#983,#984,
#985,#986,#987,#988,#989));
#587=EDGE_LOOP('',(#990,#991,#992,#993,#994,#995,#996,#997,#998,#999,#1000,
#1001,#1002,#1003,#1004,#1005));
#588=EDGE_LOOP('',(#1006,#1007,#1008,#1009));
#589=EDGE_LOOP('',(#1010,#1011,#1012,#1013));
#590=EDGE_LOOP('',(#1014,#1015,#1016,#1017));
#591=EDGE_LOOP('',(#1018,#1019,#1020,#1021));
#592=EDGE_LOOP('',(#1022,#1023,#1024,#1025));
#593=EDGE_LOOP('',(#1026,#1027,#1028,#1029));
#594=EDGE_LOOP('',(#1030,#1031,#1032,#1033));
#595=EDGE_LOOP('',(#1034,#1035,#1036,#1037));
#596=EDGE_LOOP('',(#1038,#1039,#1040,#1041));
#597=EDGE_LOOP('',(#1042,#1043,#1044,#1045));
#598=EDGE_LOOP('',(#1046,#1047,#1048,#1049));
#599=EDGE_LOOP('',(#1050,#1051,#1052,#1053));
#600=EDGE_LOOP('',(#1054,#1055,#1056,#1057));
#601=EDGE_LOOP('',(#1058,#1059,#1060,#1061));
#602=EDGE_LOOP('',(#1062,#1063,#1064,#1065));
#603=EDGE_LOOP('',(#1066,#1067,#1068,#1069));
#604=EDGE_LOOP('',(#1070,#1071,#1072,#1073,#1074,#1075,#1076,#1077,#1078,
#1079,#1080,#1081,#1082,#1083,#1084,#1085));
#605=EDGE_LOOP('',(#1086,#1087,#1088,#1089,#1090,#1091,#1092,#1093,#1094,
#1095,#1096,#1097,#1098,#1099,#1100,#1101));
#606=EDGE_LOOP('',(#1102,#1103,#1104,#1105));
#607=EDGE_LOOP('',(#1106,#1107,#1108,#1109));
#608=EDGE_LOOP('',(#1110,#1111,#1112,#1113));
#609=EDGE_LOOP('',(#1114,#1115,#1116,#1117));
#610=EDGE_LOOP('',(#1118,#1119,#1120,#1121));
#611=EDGE_LOOP('',(#1122,#1123,#1124,#1125));
#612=EDGE_LOOP('',(#1126,#1127,#1128,#1129));
#613=EDGE_LOOP('',(#1130,#1131,#1132,#1133));
#614=EDGE_LOOP('',(#1134,#1135,#1136,#1137));
#615=EDGE_LOOP('',(#1138,#1139,#1140,#1141));
#616=EDGE_LOOP('',(#1142,#1143,#1144,#1145));
#617=EDGE_LOOP('',(#1146,#1147,#1148,#1149));
#618=EDGE_LOOP('',(#1150,#1151,#1152,#1153));
#619=EDGE_LOOP('',(#1154,#1155,#1156,#1157));
#620=EDGE_LOOP('',(#1158,#1159,#1160,#1161));
#621=EDGE_LOOP('',(#1162,#1163,#1164,#1165));
#622=EDGE_LOOP('',(#1166,#1167,#1168,#1169,#1170,#1171,#1172,#1173,#1174,
#1175,#1176,#1177,#1178,#1179,#1180,#1181));
#623=EDGE_LOOP('',(#1182,#1183,#1184,#1185,#1186,#1187,#1188,#1189,#1190,
#1191,#1192,#1193,#1194,#1195,#1196,#1197));
#624=EDGE_LOOP('',(#1198,#1199,#1200,#1201,#1202,#1203));
#625=EDGE_LOOP('',(#1204,#1205,#1206,#1207));
#626=EDGE_LOOP('',(#1208,#1209,#1210,#1211));
#627=EDGE_LOOP('',(#1212,#1213,#1214,#1215));
#628=EDGE_LOOP('',(#1216,#1217,#1218,#1219));
#629=EDGE_LOOP('',(#1220,#1221,#1222,#1223));
#630=EDGE_LOOP('',(#1224,#1225,#1226,#1227));
#631=EDGE_LOOP('',(#1228,#1229,#1230,#1231,#1232,#1233));
#632=EDGE_LOOP('',(#1234,#1235,#1236,#1237,#1238,#1239));
#633=EDGE_LOOP('',(#1240,#1241,#1242,#1243,#1244,#1245));
#634=EDGE_LOOP('',(#1246,#1247,#1248,#1249));
#635=EDGE_LOOP('',(#1250,#1251,#1252,#1253));
#636=EDGE_LOOP('',(#1254,#1255,#1256,#1257,#1258,#1259));
#637=EDGE_LOOP('',(#1260,#1261,#1262,#1263,#1264,#1265));
#638=EDGE_LOOP('',(#1266,#1267,#1268,#1269));
#639=EDGE_LOOP('',(#1270,#1271,#1272,#1273));
#640=EDGE_LOOP('',(#1274,#1275,#1276,#1277));
#641=EDGE_LOOP('',(#1278,#1279,#1280,#1281));
#642=EDGE_LOOP('',(#1282,#1283,#1284,#1285));
#643=EDGE_LOOP('',(#1286,#1287,#1288,#1289));
#644=EDGE_LOOP('',(#1290,#1291,#1292,#1293));
#645=EDGE_LOOP('',(#1294,#1295,#1296,#1297));
#646=EDGE_LOOP('',(#1298,#1299,#1300,#1301));
#647=EDGE_LOOP('',(#1302,#1303,#1304,#1305));
#648=EDGE_LOOP('',(#1306,#1307,#1308,#1309));
#649=EDGE_LOOP('',(#1310,#1311,#1312,#1313));
#650=EDGE_LOOP('',(#1314,#1315,#1316,#1317));
#651=EDGE_LOOP('',(#1318,#1319,#1320,#1321));
#652=EDGE_LOOP('',(#1322,#1323,#1324,#1325));
#653=EDGE_LOOP('',(#1326,#1327,#1328,#1329));
#654=EDGE_LOOP('',(#1330,#1331,#1332,#1333));
#655=EDGE_LOOP('',(#1334,#1335,#1336,#1337,#1338,#1339,#1340,#1341));
#656=EDGE_LOOP('',(#1342,#1343,#1344,#1345));
#657=EDGE_LOOP('',(#1346,#1347,#1348,#1349,#1350,#1351,#1352,#1353,#1354,
#1355,#1356,#1357,#1358,#1359,#1360,#1361,#1362,#1363));
#658=EDGE_LOOP('',(#1364,#1365,#1366,#1367,#1368,#1369,#1370,#1371));
#659=EDGE_LOOP('',(#1372,#1373,#1374,#1375,#1376,#1377,#1378,#1379));
#660=EDGE_LOOP('',(#1380,#1381,#1382,#1383,#1384,#1385,#1386,#1387));
#661=EDGE_LOOP('',(#1388,#1389,#1390,#1391,#1392,#1393,#1394,#1395,#1396,
#1397,#1398,#1399,#1400,#1401,#1402,#1403,#1404,#1405));
#662=EDGE_LOOP('',(#1406,#1407,#1408,#1409,#1410,#1411,#1412,#1413));
#663=EDGE_LOOP('',(#1414,#1415,#1416,#1417,#1418,#1419,#1420,#1421));
#664=EDGE_LOOP('',(#1422,#1423,#1424,#1425));
#665=EDGE_LOOP('',(#1426,#1427,#1428,#1429));
#666=EDGE_LOOP('',(#1430,#1431,#1432,#1433));
#667=EDGE_LOOP('',(#1434,#1435,#1436,#1437));
#668=EDGE_LOOP('',(#1438,#1439,#1440,#1441));
#669=EDGE_LOOP('',(#1442,#1443,#1444,#1445));
#670=EDGE_LOOP('',(#1446,#1447,#1448,#1449));
#671=EDGE_LOOP('',(#1450,#1451,#1452,#1453));
#672=EDGE_LOOP('',(#1454,#1455,#1456,#1457));
#673=EDGE_LOOP('',(#1458,#1459,#1460,#1461));
#674=EDGE_LOOP('',(#1462,#1463,#1464,#1465));
#675=EDGE_LOOP('',(#1466,#1467,#1468,#1469));
#676=EDGE_LOOP('',(#1470,#1471,#1472,#1473));
#677=EDGE_LOOP('',(#1474,#1475,#1476,#1477));
#678=EDGE_LOOP('',(#1478,#1479,#1480,#1481));
#679=EDGE_LOOP('',(#1482,#1483,#1484,#1485));
#680=EDGE_LOOP('',(#1486,#1487,#1488,#1489));
#681=EDGE_LOOP('',(#1490,#1491,#1492,#1493));
#682=EDGE_LOOP('',(#1494,#1495,#1496,#1497));
#683=EDGE_LOOP('',(#1498,#1499,#1500,#1501));
#684=EDGE_LOOP('',(#1502,#1503,#1504,#1505,#1506,#1507,#1508,#1509,#1510,
#1511,#1512,#1513,#1514,#1515,#1516,#1517,#1518,#1519));
#685=EDGE_LOOP('',(#1520,#1521,#1522,#1523,#1524,#1525,#1526,#1527,#1528,
#1529,#1530,#1531,#1532,#1533,#1534,#1535,#1536,#1537));
#686=EDGE_LOOP('',(#1538,#1539,#1540,#1541,#1542,#1543,#1544,#1545,#1546,
#1547,#1548,#1549,#1550,#1551,#1552,#1553,#1554,#1555,#1556,#1557,#1558,
#1559));
#687=EDGE_LOOP('',(#1560,#1561,#1562,#1563));
#688=EDGE_LOOP('',(#1564,#1565,#1566,#1567,#1568,#1569,#1570,#1571,#1572,
#1573,#1574,#1575,#1576,#1577,#1578,#1579,#1580,#1581,#1582,#1583,#1584,
#1585));
#689=EDGE_LOOP('',(#1586,#1587,#1588,#1589));
#690=EDGE_LOOP('',(#1590,#1591,#1592,#1593));
#691=EDGE_LOOP('',(#1594,#1595,#1596,#1597));
#692=EDGE_LOOP('',(#1598,#1599,#1600,#1601));
#693=EDGE_LOOP('',(#1602,#1603,#1604,#1605));
#694=EDGE_LOOP('',(#1606,#1607,#1608,#1609));
#695=EDGE_LOOP('',(#1610,#1611,#1612,#1613));
#696=EDGE_LOOP('',(#1614,#1615,#1616,#1617));
#697=EDGE_LOOP('',(#1618,#1619,#1620,#1621));
#698=EDGE_LOOP('',(#1622,#1623,#1624,#1625));
#699=EDGE_LOOP('',(#1626,#1627,#1628,#1629));
#700=EDGE_LOOP('',(#1630,#1631,#1632,#1633));
#701=EDGE_LOOP('',(#1634,#1635,#1636,#1637));
#702=EDGE_LOOP('',(#1638,#1639,#1640,#1641));
#703=EDGE_LOOP('',(#1642,#1643,#1644,#1645,#1646,#1647));
#704=EDGE_LOOP('',(#1648,#1649,#1650,#1651));
#705=EDGE_LOOP('',(#1652,#1653,#1654,#1655,#1656,#1657));
#706=EDGE_LOOP('',(#1658,#1659,#1660,#1661,#1662,#1663,#1664,#1665));
#707=EDGE_LOOP('',(#1666,#1667,#1668,#1669));
#708=EDGE_LOOP('',(#1670,#1671,#1672,#1673));
#709=EDGE_LOOP('',(#1674,#1675));
#710=EDGE_LOOP('',(#1676,#1677,#1678,#1679));
#711=EDGE_LOOP('',(#1680,#1681,#1682,#1683));
#712=EDGE_LOOP('',(#1684,#1685,#1686,#1687,#1688,#1689,#1690,#1691));
#713=EDGE_LOOP('',(#1692,#1693));
#714=EDGE_LOOP('',(#1694,#1695,#1696,#1697));
#715=EDGE_LOOP('',(#1698,#1699,#1700,#1701));
#716=EDGE_LOOP('',(#1702,#1703,#1704,#1705));
#717=EDGE_LOOP('',(#1706,#1707,#1708,#1709));
#718=EDGE_LOOP('',(#1710,#1711,#1712,#1713));
#719=EDGE_LOOP('',(#1714,#1715,#1716,#1717));
#720=EDGE_LOOP('',(#1718,#1719,#1720,#1721));
#721=EDGE_LOOP('',(#1722,#1723,#1724,#1725));
#722=EDGE_LOOP('',(#1726,#1727,#1728,#1729));
#723=EDGE_LOOP('',(#1730,#1731,#1732,#1733));
#724=EDGE_LOOP('',(#1734,#1735,#1736,#1737));
#725=EDGE_LOOP('',(#1738,#1739,#1740,#1741));
#726=EDGE_LOOP('',(#1742,#1743,#1744,#1745));
#727=EDGE_LOOP('',(#1746,#1747,#1748,#1749,#1750,#1751));
#728=EDGE_LOOP('',(#1752,#1753,#1754,#1755));
#729=EDGE_LOOP('',(#1756,#1757,#1758,#1759,#1760,#1761));
#730=EDGE_LOOP('',(#1762,#1763,#1764,#1765,#1766,#1767,#1768,#1769));
#731=EDGE_LOOP('',(#1770,#1771,#1772,#1773));
#732=EDGE_LOOP('',(#1774,#1775,#1776,#1777));
#733=EDGE_LOOP('',(#1778,#1779));
#734=EDGE_LOOP('',(#1780,#1781,#1782,#1783));
#735=EDGE_LOOP('',(#1784,#1785,#1786,#1787));
#736=EDGE_LOOP('',(#1788,#1789,#1790,#1791,#1792,#1793,#1794,#1795));
#737=EDGE_LOOP('',(#1796,#1797));
#738=EDGE_LOOP('',(#1798,#1799,#1800,#1801));
#739=EDGE_LOOP('',(#1802,#1803,#1804,#1805));
#740=EDGE_LOOP('',(#1806,#1807,#1808,#1809));
#741=EDGE_LOOP('',(#1810,#1811,#1812,#1813));
#742=EDGE_LOOP('',(#1814,#1815,#1816,#1817));
#743=EDGE_LOOP('',(#1818,#1819,#1820,#1821));
#744=EDGE_LOOP('',(#1822,#1823,#1824,#1825));
#745=EDGE_LOOP('',(#1826,#1827,#1828,#1829));
#746=EDGE_LOOP('',(#1830,#1831,#1832,#1833));
#747=EDGE_LOOP('',(#1834,#1835,#1836,#1837));
#748=EDGE_LOOP('',(#1838,#1839,#1840,#1841));
#749=EDGE_LOOP('',(#1842,#1843,#1844,#1845));
#750=EDGE_LOOP('',(#1846,#1847,#1848,#1849));
#751=EDGE_LOOP('',(#1850,#1851,#1852,#1853));
#752=EDGE_LOOP('',(#1854,#1855,#1856,#1857));
#753=EDGE_LOOP('',(#1858,#1859,#1860,#1861));
#754=EDGE_LOOP('',(#1862,#1863,#1864,#1865));
#755=EDGE_LOOP('',(#1866,#1867,#1868,#1869));
#756=EDGE_LOOP('',(#1870,#1871,#1872,#1873));
#757=EDGE_LOOP('',(#1874,#1875,#1876,#1877,#1878,#1879,#1880,#1881,#1882,
#1883,#1884,#1885,#1886,#1887,#1888,#1889,#1890));
#758=EDGE_LOOP('',(#1891,#1892,#1893,#1894,#1895,#1896,#1897,#1898,#1899,
#1900,#1901,#1902,#1903,#1904,#1905,#1906,#1907));
#759=EDGE_LOOP('',(#1908,#1909,#1910,#1911));
#760=EDGE_LOOP('',(#1912,#1913,#1914,#1915));
#761=EDGE_LOOP('',(#1916,#1917,#1918,#1919));
#762=EDGE_LOOP('',(#1920,#1921,#1922,#1923));
#763=EDGE_LOOP('',(#1924,#1925,#1926,#1927));
#764=EDGE_LOOP('',(#1928,#1929,#1930,#1931));
#765=EDGE_LOOP('',(#1932,#1933,#1934,#1935));
#766=EDGE_LOOP('',(#1936,#1937,#1938,#1939));
#767=EDGE_LOOP('',(#1940,#1941,#1942,#1943));
#768=EDGE_LOOP('',(#1944,#1945,#1946,#1947));
#769=EDGE_LOOP('',(#1948,#1949,#1950,#1951));
#770=EDGE_LOOP('',(#1952,#1953,#1954,#1955));
#771=EDGE_LOOP('',(#1956,#1957,#1958,#1959));
#772=EDGE_LOOP('',(#1960,#1961,#1962,#1963));
#773=EDGE_LOOP('',(#1964,#1965,#1966,#1967));
#774=EDGE_LOOP('',(#1968,#1969,#1970,#1971));
#775=EDGE_LOOP('',(#1972,#1973,#1974,#1975));
#776=EDGE_LOOP('',(#1976,#1977,#1978,#1979,#1980,#1981,#1982,#1983,#1984,
#1985,#1986,#1987,#1988,#1989,#1990,#1991,#1992));
#777=EDGE_LOOP('',(#1993,#1994,#1995,#1996,#1997,#1998,#1999,#2000,#2001,
#2002,#2003,#2004,#2005,#2006,#2007,#2008,#2009));
#778=EDGE_LOOP('',(#2010,#2011,#2012,#2013));
#779=EDGE_LOOP('',(#2014,#2015,#2016,#2017));
#780=EDGE_LOOP('',(#2018,#2019,#2020,#2021));
#781=EDGE_LOOP('',(#2022,#2023,#2024,#2025));
#782=EDGE_LOOP('',(#2026,#2027,#2028,#2029));
#783=EDGE_LOOP('',(#2030,#2031,#2032,#2033));
#784=EDGE_LOOP('',(#2034,#2035,#2036,#2037));
#785=EDGE_LOOP('',(#2038,#2039,#2040,#2041));
#786=EDGE_LOOP('',(#2042,#2043,#2044,#2045));
#787=EDGE_LOOP('',(#2046,#2047,#2048,#2049));
#788=EDGE_LOOP('',(#2050,#2051,#2052,#2053));
#789=EDGE_LOOP('',(#2054,#2055,#2056,#2057));
#790=EDGE_LOOP('',(#2058,#2059,#2060,#2061));
#791=EDGE_LOOP('',(#2062,#2063,#2064,#2065));
#792=EDGE_LOOP('',(#2066,#2067,#2068,#2069));
#793=EDGE_LOOP('',(#2070,#2071,#2072,#2073));
#794=EDGE_LOOP('',(#2074,#2075,#2076,#2077,#2078,#2079,#2080,#2081,#2082,
#2083,#2084,#2085,#2086,#2087,#2088,#2089));
#795=EDGE_LOOP('',(#2090,#2091,#2092,#2093,#2094,#2095,#2096,#2097,#2098,
#2099,#2100,#2101,#2102,#2103,#2104,#2105));
#796=EDGE_LOOP('',(#2106,#2107,#2108,#2109));
#797=EDGE_LOOP('',(#2110,#2111,#2112,#2113));
#798=EDGE_LOOP('',(#2114,#2115,#2116,#2117));
#799=EDGE_LOOP('',(#2118,#2119,#2120,#2121));
#800=EDGE_LOOP('',(#2122,#2123,#2124,#2125));
#801=EDGE_LOOP('',(#2126,#2127,#2128,#2129));
#802=EDGE_LOOP('',(#2130,#2131,#2132,#2133));
#803=EDGE_LOOP('',(#2134,#2135,#2136,#2137));
#804=EDGE_LOOP('',(#2138,#2139,#2140,#2141));
#805=EDGE_LOOP('',(#2142,#2143,#2144,#2145));
#806=EDGE_LOOP('',(#2146,#2147,#2148,#2149));
#807=EDGE_LOOP('',(#2150,#2151,#2152,#2153));
#808=EDGE_LOOP('',(#2154,#2155,#2156,#2157));
#809=EDGE_LOOP('',(#2158,#2159,#2160,#2161));
#810=EDGE_LOOP('',(#2162,#2163,#2164,#2165));
#811=EDGE_LOOP('',(#2166,#2167,#2168,#2169));
#812=EDGE_LOOP('',(#2170,#2171,#2172,#2173,#2174,#2175,#2176,#2177,#2178,
#2179,#2180,#2181,#2182,#2183,#2184,#2185));
#813=EDGE_LOOP('',(#2186,#2187,#2188,#2189,#2190,#2191,#2192,#2193,#2194,
#2195,#2196,#2197,#2198,#2199,#2200,#2201));
#814=ORIENTED_EDGE('',*,*,#2202,.T.);
#815=ORIENTED_EDGE('',*,*,#2203,.T.);
#816=ORIENTED_EDGE('',*,*,#2204,.T.);
#817=ORIENTED_EDGE('',*,*,#2205,.T.);
#818=ORIENTED_EDGE('',*,*,#2206,.T.);
#819=ORIENTED_EDGE('',*,*,#2207,.T.);
#820=ORIENTED_EDGE('',*,*,#2203,.F.);
#821=ORIENTED_EDGE('',*,*,#2208,.T.);
#822=ORIENTED_EDGE('',*,*,#2209,.T.);
#823=ORIENTED_EDGE('',*,*,#2210,.T.);
#824=ORIENTED_EDGE('',*,*,#2206,.F.);
#825=ORIENTED_EDGE('',*,*,#2211,.T.);
#826=ORIENTED_EDGE('',*,*,#2212,.T.);
#827=ORIENTED_EDGE('',*,*,#2209,.F.);
#828=ORIENTED_EDGE('',*,*,#2213,.T.);
#829=ORIENTED_EDGE('',*,*,#2214,.T.);
#830=ORIENTED_EDGE('',*,*,#2205,.F.);
#831=ORIENTED_EDGE('',*,*,#2215,.T.);
#832=ORIENTED_EDGE('',*,*,#2216,.T.);
#833=ORIENTED_EDGE('',*,*,#2217,.T.);
#834=ORIENTED_EDGE('',*,*,#2218,.T.);
#835=ORIENTED_EDGE('',*,*,#2216,.F.);
#836=ORIENTED_EDGE('',*,*,#2219,.T.);
#837=ORIENTED_EDGE('',*,*,#2220,.T.);
#838=ORIENTED_EDGE('',*,*,#2221,.T.);
#839=ORIENTED_EDGE('',*,*,#2220,.F.);
#840=ORIENTED_EDGE('',*,*,#2222,.T.);
#841=ORIENTED_EDGE('',*,*,#2223,.T.);
#842=ORIENTED_EDGE('',*,*,#2224,.T.);
#843=ORIENTED_EDGE('',*,*,#2225,.T.);
#844=ORIENTED_EDGE('',*,*,#2226,.T.);
#845=ORIENTED_EDGE('',*,*,#2227,.T.);
#846=ORIENTED_EDGE('',*,*,#2228,.T.);
#847=ORIENTED_EDGE('',*,*,#2227,.F.);
#848=ORIENTED_EDGE('',*,*,#2229,.T.);
#849=ORIENTED_EDGE('',*,*,#2230,.T.);
#850=ORIENTED_EDGE('',*,*,#2214,.F.);
#851=ORIENTED_EDGE('',*,*,#2231,.T.);
#852=ORIENTED_EDGE('',*,*,#2230,.F.);
#853=ORIENTED_EDGE('',*,*,#2232,.T.);
#854=ORIENTED_EDGE('',*,*,#2233,.T.);
#855=ORIENTED_EDGE('',*,*,#2234,.T.);
#856=ORIENTED_EDGE('',*,*,#2235,.T.);
#857=ORIENTED_EDGE('',*,*,#2236,.T.);
#858=ORIENTED_EDGE('',*,*,#2237,.T.);
#859=ORIENTED_EDGE('',*,*,#2238,.T.);
#860=ORIENTED_EDGE('',*,*,#2233,.F.);
#861=ORIENTED_EDGE('',*,*,#2239,.T.);
#862=ORIENTED_EDGE('',*,*,#2240,.T.);
#863=ORIENTED_EDGE('',*,*,#2225,.F.);
#864=ORIENTED_EDGE('',*,*,#2241,.T.);
#865=ORIENTED_EDGE('',*,*,#2242,.T.);
#866=ORIENTED_EDGE('',*,*,#2242,.F.);
#867=ORIENTED_EDGE('',*,*,#2243,.T.);
#868=ORIENTED_EDGE('',*,*,#2235,.F.);
#869=ORIENTED_EDGE('',*,*,#2244,.T.);
#870=ORIENTED_EDGE('',*,*,#2245,.T.);
#871=ORIENTED_EDGE('',*,*,#2223,.F.);
#872=ORIENTED_EDGE('',*,*,#2246,.T.);
#873=ORIENTED_EDGE('',*,*,#2247,.T.);
#874=ORIENTED_EDGE('',*,*,#2247,.F.);
#875=ORIENTED_EDGE('',*,*,#2248,.T.);
#876=ORIENTED_EDGE('',*,*,#2237,.F.);
#877=ORIENTED_EDGE('',*,*,#2249,.T.);
#878=ORIENTED_EDGE('',*,*,#2241,.F.);
#879=ORIENTED_EDGE('',*,*,#2224,.F.);
#880=ORIENTED_EDGE('',*,*,#2228,.F.);
#881=ORIENTED_EDGE('',*,*,#2231,.F.);
#882=ORIENTED_EDGE('',*,*,#2213,.F.);
#883=ORIENTED_EDGE('',*,*,#2211,.F.);
#884=ORIENTED_EDGE('',*,*,#2208,.F.);
#885=ORIENTED_EDGE('',*,*,#2202,.F.);
#886=ORIENTED_EDGE('',*,*,#2217,.F.);
#887=ORIENTED_EDGE('',*,*,#2218,.F.);
#888=ORIENTED_EDGE('',*,*,#2221,.F.);
#889=ORIENTED_EDGE('',*,*,#2245,.F.);
#890=ORIENTED_EDGE('',*,*,#2249,.F.);
#891=ORIENTED_EDGE('',*,*,#2239,.F.);
#892=ORIENTED_EDGE('',*,*,#2236,.F.);
#893=ORIENTED_EDGE('',*,*,#2243,.F.);
#894=ORIENTED_EDGE('',*,*,#2244,.F.);
#895=ORIENTED_EDGE('',*,*,#2234,.F.);
#896=ORIENTED_EDGE('',*,*,#2238,.F.);
#897=ORIENTED_EDGE('',*,*,#2248,.F.);
#898=ORIENTED_EDGE('',*,*,#2246,.F.);
#899=ORIENTED_EDGE('',*,*,#2222,.F.);
#900=ORIENTED_EDGE('',*,*,#2219,.F.);
#901=ORIENTED_EDGE('',*,*,#2215,.F.);
#902=ORIENTED_EDGE('',*,*,#2204,.F.);
#903=ORIENTED_EDGE('',*,*,#2207,.F.);
#904=ORIENTED_EDGE('',*,*,#2210,.F.);
#905=ORIENTED_EDGE('',*,*,#2212,.F.);
#906=ORIENTED_EDGE('',*,*,#2232,.F.);
#907=ORIENTED_EDGE('',*,*,#2229,.F.);
#908=ORIENTED_EDGE('',*,*,#2226,.F.);
#909=ORIENTED_EDGE('',*,*,#2240,.F.);
#910=ORIENTED_EDGE('',*,*,#2250,.T.);
#911=ORIENTED_EDGE('',*,*,#2251,.T.);
#912=ORIENTED_EDGE('',*,*,#2252,.T.);
#913=ORIENTED_EDGE('',*,*,#2253,.T.);
#914=ORIENTED_EDGE('',*,*,#2254,.T.);
#915=ORIENTED_EDGE('',*,*,#2252,.F.);
#916=ORIENTED_EDGE('',*,*,#2255,.T.);
#917=ORIENTED_EDGE('',*,*,#2256,.T.);
#918=ORIENTED_EDGE('',*,*,#2257,.T.);
#919=ORIENTED_EDGE('',*,*,#2256,.F.);
#920=ORIENTED_EDGE('',*,*,#2258,.T.);
#921=ORIENTED_EDGE('',*,*,#2259,.T.);
#922=ORIENTED_EDGE('',*,*,#2260,.T.);
#923=ORIENTED_EDGE('',*,*,#2261,.T.);
#924=ORIENTED_EDGE('',*,*,#2259,.F.);
#925=ORIENTED_EDGE('',*,*,#2262,.T.);
#926=ORIENTED_EDGE('',*,*,#2263,.T.);
#927=ORIENTED_EDGE('',*,*,#2264,.T.);
#928=ORIENTED_EDGE('',*,*,#2265,.T.);
#929=ORIENTED_EDGE('',*,*,#2250,.F.);
#930=ORIENTED_EDGE('',*,*,#2266,.T.);
#931=ORIENTED_EDGE('',*,*,#2267,.T.);
#932=ORIENTED_EDGE('',*,*,#2264,.F.);
#933=ORIENTED_EDGE('',*,*,#2268,.T.);
#934=ORIENTED_EDGE('',*,*,#2269,.T.);
#935=ORIENTED_EDGE('',*,*,#2270,.T.);
#936=ORIENTED_EDGE('',*,*,#2266,.F.);
#937=ORIENTED_EDGE('',*,*,#2271,.T.);
#938=ORIENTED_EDGE('',*,*,#2272,.T.);
#939=ORIENTED_EDGE('',*,*,#2273,.T.);
#940=ORIENTED_EDGE('',*,*,#2274,.T.);
#941=ORIENTED_EDGE('',*,*,#2275,.T.);
#942=ORIENTED_EDGE('',*,*,#2276,.T.);
#943=ORIENTED_EDGE('',*,*,#2277,.T.);
#944=ORIENTED_EDGE('',*,*,#2272,.F.);
#945=ORIENTED_EDGE('',*,*,#2278,.T.);
#946=ORIENTED_EDGE('',*,*,#2279,.T.);
#947=ORIENTED_EDGE('',*,*,#2276,.F.);
#948=ORIENTED_EDGE('',*,*,#2280,.T.);
#949=ORIENTED_EDGE('',*,*,#2260,.F.);
#950=ORIENTED_EDGE('',*,*,#2281,.T.);
#951=ORIENTED_EDGE('',*,*,#2282,.T.);
#952=ORIENTED_EDGE('',*,*,#2283,.T.);
#953=ORIENTED_EDGE('',*,*,#2284,.T.);
#954=ORIENTED_EDGE('',*,*,#2285,.T.);
#955=ORIENTED_EDGE('',*,*,#2284,.F.);
#956=ORIENTED_EDGE('',*,*,#2286,.T.);
#957=ORIENTED_EDGE('',*,*,#2287,.T.);
#958=ORIENTED_EDGE('',*,*,#2288,.T.);
#959=ORIENTED_EDGE('',*,*,#2289,.T.);
#960=ORIENTED_EDGE('',*,*,#2274,.F.);
#961=ORIENTED_EDGE('',*,*,#2290,.T.);
#962=ORIENTED_EDGE('',*,*,#2291,.T.);
#963=ORIENTED_EDGE('',*,*,#2282,.F.);
#964=ORIENTED_EDGE('',*,*,#2292,.T.);
#965=ORIENTED_EDGE('',*,*,#2288,.F.);
#966=ORIENTED_EDGE('',*,*,#2293,.T.);
#967=ORIENTED_EDGE('',*,*,#2294,.T.);
#968=ORIENTED_EDGE('',*,*,#2269,.F.);
#969=ORIENTED_EDGE('',*,*,#2295,.T.);
#970=ORIENTED_EDGE('',*,*,#2296,.T.);
#971=ORIENTED_EDGE('',*,*,#2287,.F.);
#972=ORIENTED_EDGE('',*,*,#2297,.T.);
#973=ORIENTED_EDGE('',*,*,#2293,.F.);
#974=ORIENTED_EDGE('',*,*,#2292,.F.);
#975=ORIENTED_EDGE('',*,*,#2281,.F.);
#976=ORIENTED_EDGE('',*,*,#2285,.F.);
#977=ORIENTED_EDGE('',*,*,#2296,.F.);
#978=ORIENTED_EDGE('',*,*,#2295,.F.);
#979=ORIENTED_EDGE('',*,*,#2271,.F.);
#980=ORIENTED_EDGE('',*,*,#2268,.F.);
#981=ORIENTED_EDGE('',*,*,#2263,.F.);
#982=ORIENTED_EDGE('',*,*,#2253,.F.);
#983=ORIENTED_EDGE('',*,*,#2254,.F.);
#984=ORIENTED_EDGE('',*,*,#2257,.F.);
#985=ORIENTED_EDGE('',*,*,#2261,.F.);
#986=ORIENTED_EDGE('',*,*,#2280,.F.);
#987=ORIENTED_EDGE('',*,*,#2278,.F.);
#988=ORIENTED_EDGE('',*,*,#2275,.F.);
#989=ORIENTED_EDGE('',*,*,#2289,.F.);
#990=ORIENTED_EDGE('',*,*,#2290,.F.);
#991=ORIENTED_EDGE('',*,*,#2273,.F.);
#992=ORIENTED_EDGE('',*,*,#2277,.F.);
#993=ORIENTED_EDGE('',*,*,#2279,.F.);
#994=ORIENTED_EDGE('',*,*,#2262,.F.);
#995=ORIENTED_EDGE('',*,*,#2258,.F.);
#996=ORIENTED_EDGE('',*,*,#2255,.F.);
#997=ORIENTED_EDGE('',*,*,#2251,.F.);
#998=ORIENTED_EDGE('',*,*,#2265,.F.);
#999=ORIENTED_EDGE('',*,*,#2267,.F.);
#1000=ORIENTED_EDGE('',*,*,#2270,.F.);
#1001=ORIENTED_EDGE('',*,*,#2294,.F.);
#1002=ORIENTED_EDGE('',*,*,#2297,.F.);
#1003=ORIENTED_EDGE('',*,*,#2286,.F.);
#1004=ORIENTED_EDGE('',*,*,#2283,.F.);
#1005=ORIENTED_EDGE('',*,*,#2291,.F.);
#1006=ORIENTED_EDGE('',*,*,#2298,.T.);
#1007=ORIENTED_EDGE('',*,*,#2299,.T.);
#1008=ORIENTED_EDGE('',*,*,#2300,.T.);
#1009=ORIENTED_EDGE('',*,*,#2301,.T.);
#1010=ORIENTED_EDGE('',*,*,#2302,.T.);
#1011=ORIENTED_EDGE('',*,*,#2300,.F.);
#1012=ORIENTED_EDGE('',*,*,#2303,.T.);
#1013=ORIENTED_EDGE('',*,*,#2304,.T.);
#1014=ORIENTED_EDGE('',*,*,#2305,.T.);
#1015=ORIENTED_EDGE('',*,*,#2304,.F.);
#1016=ORIENTED_EDGE('',*,*,#2306,.T.);
#1017=ORIENTED_EDGE('',*,*,#2307,.T.);
#1018=ORIENTED_EDGE('',*,*,#2308,.T.);
#1019=ORIENTED_EDGE('',*,*,#2309,.T.);
#1020=ORIENTED_EDGE('',*,*,#2307,.F.);
#1021=ORIENTED_EDGE('',*,*,#2310,.T.);
#1022=ORIENTED_EDGE('',*,*,#2311,.T.);
#1023=ORIENTED_EDGE('',*,*,#2312,.T.);
#1024=ORIENTED_EDGE('',*,*,#2313,.T.);
#1025=ORIENTED_EDGE('',*,*,#2298,.F.);
#1026=ORIENTED_EDGE('',*,*,#2314,.T.);
#1027=ORIENTED_EDGE('',*,*,#2315,.T.);
#1028=ORIENTED_EDGE('',*,*,#2312,.F.);
#1029=ORIENTED_EDGE('',*,*,#2316,.T.);
#1030=ORIENTED_EDGE('',*,*,#2317,.T.);
#1031=ORIENTED_EDGE('',*,*,#2318,.T.);
#1032=ORIENTED_EDGE('',*,*,#2314,.F.);
#1033=ORIENTED_EDGE('',*,*,#2319,.T.);
#1034=ORIENTED_EDGE('',*,*,#2320,.T.);
#1035=ORIENTED_EDGE('',*,*,#2321,.T.);
#1036=ORIENTED_EDGE('',*,*,#2322,.T.);
#1037=ORIENTED_EDGE('',*,*,#2323,.T.);
#1038=ORIENTED_EDGE('',*,*,#2324,.T.);
#1039=ORIENTED_EDGE('',*,*,#2325,.T.);
#1040=ORIENTED_EDGE('',*,*,#2320,.F.);
#1041=ORIENTED_EDGE('',*,*,#2326,.T.);
#1042=ORIENTED_EDGE('',*,*,#2327,.T.);
#1043=ORIENTED_EDGE('',*,*,#2324,.F.);
#1044=ORIENTED_EDGE('',*,*,#2328,.T.);
#1045=ORIENTED_EDGE('',*,*,#2308,.F.);
#1046=ORIENTED_EDGE('',*,*,#2329,.T.);
#1047=ORIENTED_EDGE('',*,*,#2330,.T.);
#1048=ORIENTED_EDGE('',*,*,#2331,.T.);
#1049=ORIENTED_EDGE('',*,*,#2332,.T.);
#1050=ORIENTED_EDGE('',*,*,#2333,.T.);
#1051=ORIENTED_EDGE('',*,*,#2332,.F.);
#1052=ORIENTED_EDGE('',*,*,#2334,.T.);
#1053=ORIENTED_EDGE('',*,*,#2335,.T.);
#1054=ORIENTED_EDGE('',*,*,#2336,.T.);
#1055=ORIENTED_EDGE('',*,*,#2337,.T.);
#1056=ORIENTED_EDGE('',*,*,#2322,.F.);
#1057=ORIENTED_EDGE('',*,*,#2338,.T.);
#1058=ORIENTED_EDGE('',*,*,#2339,.T.);
#1059=ORIENTED_EDGE('',*,*,#2330,.F.);
#1060=ORIENTED_EDGE('',*,*,#2340,.T.);
#1061=ORIENTED_EDGE('',*,*,#2336,.F.);
#1062=ORIENTED_EDGE('',*,*,#2341,.T.);
#1063=ORIENTED_EDGE('',*,*,#2342,.T.);
#1064=ORIENTED_EDGE('',*,*,#2317,.F.);
#1065=ORIENTED_EDGE('',*,*,#2343,.T.);
#1066=ORIENTED_EDGE('',*,*,#2344,.T.);
#1067=ORIENTED_EDGE('',*,*,#2335,.F.);
#1068=ORIENTED_EDGE('',*,*,#2345,.T.);
#1069=ORIENTED_EDGE('',*,*,#2341,.F.);
#1070=ORIENTED_EDGE('',*,*,#2340,.F.);
#1071=ORIENTED_EDGE('',*,*,#2329,.F.);
#1072=ORIENTED_EDGE('',*,*,#2333,.F.);
#1073=ORIENTED_EDGE('',*,*,#2344,.F.);
#1074=ORIENTED_EDGE('',*,*,#2343,.F.);
#1075=ORIENTED_EDGE('',*,*,#2319,.F.);
#1076=ORIENTED_EDGE('',*,*,#2316,.F.);
#1077=ORIENTED_EDGE('',*,*,#2311,.F.);
#1078=ORIENTED_EDGE('',*,*,#2301,.F.);
#1079=ORIENTED_EDGE('',*,*,#2302,.F.);
#1080=ORIENTED_EDGE('',*,*,#2305,.F.);
#1081=ORIENTED_EDGE('',*,*,#2309,.F.);
#1082=ORIENTED_EDGE('',*,*,#2328,.F.);
#1083=ORIENTED_EDGE('',*,*,#2326,.F.);
#1084=ORIENTED_EDGE('',*,*,#2323,.F.);
#1085=ORIENTED_EDGE('',*,*,#2337,.F.);
#1086=ORIENTED_EDGE('',*,*,#2338,.F.);
#1087=ORIENTED_EDGE('',*,*,#2321,.F.);
#1088=ORIENTED_EDGE('',*,*,#2325,.F.);
#1089=ORIENTED_EDGE('',*,*,#2327,.F.);
#1090=ORIENTED_EDGE('',*,*,#2310,.F.);
#1091=ORIENTED_EDGE('',*,*,#2306,.F.);
#1092=ORIENTED_EDGE('',*,*,#2303,.F.);
#1093=ORIENTED_EDGE('',*,*,#2299,.F.);
#1094=ORIENTED_EDGE('',*,*,#2313,.F.);
#1095=ORIENTED_EDGE('',*,*,#2315,.F.);
#1096=ORIENTED_EDGE('',*,*,#2318,.F.);
#1097=ORIENTED_EDGE('',*,*,#2342,.F.);
#1098=ORIENTED_EDGE('',*,*,#2345,.F.);
#1099=ORIENTED_EDGE('',*,*,#2334,.F.);
#1100=ORIENTED_EDGE('',*,*,#2331,.F.);
#1101=ORIENTED_EDGE('',*,*,#2339,.F.);
#1102=ORIENTED_EDGE('',*,*,#2346,.T.);
#1103=ORIENTED_EDGE('',*,*,#2347,.T.);
#1104=ORIENTED_EDGE('',*,*,#2348,.T.);
#1105=ORIENTED_EDGE('',*,*,#2349,.T.);
#1106=ORIENTED_EDGE('',*,*,#2350,.T.);
#1107=ORIENTED_EDGE('',*,*,#2351,.T.);
#1108=ORIENTED_EDGE('',*,*,#2347,.F.);
#1109=ORIENTED_EDGE('',*,*,#2352,.T.);
#1110=ORIENTED_EDGE('',*,*,#2353,.T.);
#1111=ORIENTED_EDGE('',*,*,#2354,.T.);
#1112=ORIENTED_EDGE('',*,*,#2350,.F.);
#1113=ORIENTED_EDGE('',*,*,#2355,.T.);
#1114=ORIENTED_EDGE('',*,*,#2356,.T.);
#1115=ORIENTED_EDGE('',*,*,#2353,.F.);
#1116=ORIENTED_EDGE('',*,*,#2357,.T.);
#1117=ORIENTED_EDGE('',*,*,#2358,.T.);
#1118=ORIENTED_EDGE('',*,*,#2349,.F.);
#1119=ORIENTED_EDGE('',*,*,#2359,.T.);
#1120=ORIENTED_EDGE('',*,*,#2360,.T.);
#1121=ORIENTED_EDGE('',*,*,#2361,.T.);
#1122=ORIENTED_EDGE('',*,*,#2362,.T.);
#1123=ORIENTED_EDGE('',*,*,#2360,.F.);
#1124=ORIENTED_EDGE('',*,*,#2363,.T.);
#1125=ORIENTED_EDGE('',*,*,#2364,.T.);
#1126=ORIENTED_EDGE('',*,*,#2365,.T.);
#1127=ORIENTED_EDGE('',*,*,#2364,.F.);
#1128=ORIENTED_EDGE('',*,*,#2366,.T.);
#1129=ORIENTED_EDGE('',*,*,#2367,.T.);
#1130=ORIENTED_EDGE('',*,*,#2368,.T.);
#1131=ORIENTED_EDGE('',*,*,#2369,.T.);
#1132=ORIENTED_EDGE('',*,*,#2370,.T.);
#1133=ORIENTED_EDGE('',*,*,#2371,.T.);
#1134=ORIENTED_EDGE('',*,*,#2372,.T.);
#1135=ORIENTED_EDGE('',*,*,#2371,.F.);
#1136=ORIENTED_EDGE('',*,*,#2373,.T.);
#1137=ORIENTED_EDGE('',*,*,#2374,.T.);
#1138=ORIENTED_EDGE('',*,*,#2358,.F.);
#1139=ORIENTED_EDGE('',*,*,#2375,.T.);
#1140=ORIENTED_EDGE('',*,*,#2374,.F.);
#1141=ORIENTED_EDGE('',*,*,#2376,.T.);
#1142=ORIENTED_EDGE('',*,*,#2377,.T.);
#1143=ORIENTED_EDGE('',*,*,#2378,.T.);
#1144=ORIENTED_EDGE('',*,*,#2379,.T.);
#1145=ORIENTED_EDGE('',*,*,#2380,.T.);
#1146=ORIENTED_EDGE('',*,*,#2381,.T.);
#1147=ORIENTED_EDGE('',*,*,#2382,.T.);
#1148=ORIENTED_EDGE('',*,*,#2377,.F.);
#1149=ORIENTED_EDGE('',*,*,#2383,.T.);
#1150=ORIENTED_EDGE('',*,*,#2384,.T.);
#1151=ORIENTED_EDGE('',*,*,#2369,.F.);
#1152=ORIENTED_EDGE('',*,*,#2385,.T.);
#1153=ORIENTED_EDGE('',*,*,#2386,.T.);
#1154=ORIENTED_EDGE('',*,*,#2386,.F.);
#1155=ORIENTED_EDGE('',*,*,#2387,.T.);
#1156=ORIENTED_EDGE('',*,*,#2379,.F.);
#1157=ORIENTED_EDGE('',*,*,#2388,.T.);
#1158=ORIENTED_EDGE('',*,*,#2389,.T.);
#1159=ORIENTED_EDGE('',*,*,#2367,.F.);
#1160=ORIENTED_EDGE('',*,*,#2390,.T.);
#1161=ORIENTED_EDGE('',*,*,#2391,.T.);
#1162=ORIENTED_EDGE('',*,*,#2391,.F.);
#1163=ORIENTED_EDGE('',*,*,#2392,.T.);
#1164=ORIENTED_EDGE('',*,*,#2381,.F.);
#1165=ORIENTED_EDGE('',*,*,#2393,.T.);
#1166=ORIENTED_EDGE('',*,*,#2385,.F.);
#1167=ORIENTED_EDGE('',*,*,#2368,.F.);
#1168=ORIENTED_EDGE('',*,*,#2372,.F.);
#1169=ORIENTED_EDGE('',*,*,#2375,.F.);
#1170=ORIENTED_EDGE('',*,*,#2357,.F.);
#1171=ORIENTED_EDGE('',*,*,#2355,.F.);
#1172=ORIENTED_EDGE('',*,*,#2352,.F.);
#1173=ORIENTED_EDGE('',*,*,#2346,.F.);
#1174=ORIENTED_EDGE('',*,*,#2361,.F.);
#1175=ORIENTED_EDGE('',*,*,#2362,.F.);
#1176=ORIENTED_EDGE('',*,*,#2365,.F.);
#1177=ORIENTED_EDGE('',*,*,#2389,.F.);
#1178=ORIENTED_EDGE('',*,*,#2393,.F.);
#1179=ORIENTED_EDGE('',*,*,#2383,.F.);
#1180=ORIENTED_EDGE('',*,*,#2380,.F.);
#1181=ORIENTED_EDGE('',*,*,#2387,.F.);
#1182=ORIENTED_EDGE('',*,*,#2388,.F.);
#1183=ORIENTED_EDGE('',*,*,#2378,.F.);
#1184=ORIENTED_EDGE('',*,*,#2382,.F.);
#1185=ORIENTED_EDGE('',*,*,#2392,.F.);
#1186=ORIENTED_EDGE('',*,*,#2390,.F.);
#1187=ORIENTED_EDGE('',*,*,#2366,.F.);
#1188=ORIENTED_EDGE('',*,*,#2363,.F.);
#1189=ORIENTED_EDGE('',*,*,#2359,.F.);
#1190=ORIENTED_EDGE('',*,*,#2348,.F.);
#1191=ORIENTED_EDGE('',*,*,#2351,.F.);
#1192=ORIENTED_EDGE('',*,*,#2354,.F.);
#1193=ORIENTED_EDGE('',*,*,#2356,.F.);
#1194=ORIENTED_EDGE('',*,*,#2376,.F.);
#1195=ORIENTED_EDGE('',*,*,#2373,.F.);
#1196=ORIENTED_EDGE('',*,*,#2370,.F.);
#1197=ORIENTED_EDGE('',*,*,#2384,.F.);
#1198=ORIENTED_EDGE('',*,*,#2407,.T.);
#1199=ORIENTED_EDGE('',*,*,#2394,.T.);
#1200=ORIENTED_EDGE('',*,*,#2395,.T.);
#1201=ORIENTED_EDGE('',*,*,#2396,.T.);
#1202=ORIENTED_EDGE('',*,*,#2397,.T.);
#1203=ORIENTED_EDGE('',*,*,#2398,.T.);
#1204=ORIENTED_EDGE('',*,*,#2399,.T.);
#1205=ORIENTED_EDGE('',*,*,#2400,.T.);
#1206=ORIENTED_EDGE('',*,*,#2396,.F.);
#1207=ORIENTED_EDGE('',*,*,#2401,.T.);
#1208=ORIENTED_EDGE('',*,*,#2405,.T.);
#1209=ORIENTED_EDGE('',*,*,#2402,.T.);
#1210=ORIENTED_EDGE('',*,*,#2403,.T.);
#1211=ORIENTED_EDGE('',*,*,#2404,.T.);
#1212=ORIENTED_EDGE('',*,*,#2407,.F.);
#1213=ORIENTED_EDGE('',*,*,#2408,.F.);
#1214=ORIENTED_EDGE('',*,*,#2409,.F.);
#1215=ORIENTED_EDGE('',*,*,#2406,.F.);
#1216=ORIENTED_EDGE('',*,*,#2410,.T.);
#1217=ORIENTED_EDGE('',*,*,#2402,.F.);
#1218=ORIENTED_EDGE('',*,*,#2411,.T.);
#1219=ORIENTED_EDGE('',*,*,#2412,.T.);
#1220=ORIENTED_EDGE('',*,*,#2413,.T.);
#1221=ORIENTED_EDGE('',*,*,#2404,.F.);
#1222=ORIENTED_EDGE('',*,*,#2414,.T.);
#1223=ORIENTED_EDGE('',*,*,#2415,.T.);
#1224=ORIENTED_EDGE('',*,*,#2417,.F.);
#1225=ORIENTED_EDGE('',*,*,#2418,.F.);
#1226=ORIENTED_EDGE('',*,*,#2419,.F.);
#1227=ORIENTED_EDGE('',*,*,#2416,.F.);
#1228=ORIENTED_EDGE('',*,*,#2419,.T.);
#1229=ORIENTED_EDGE('',*,*,#2420,.T.);
#1230=ORIENTED_EDGE('',*,*,#2414,.F.);
#1231=ORIENTED_EDGE('',*,*,#2403,.F.);
#1232=ORIENTED_EDGE('',*,*,#2410,.F.);
#1233=ORIENTED_EDGE('',*,*,#2421,.T.);
#1234=ORIENTED_EDGE('',*,*,#2409,.T.);
#1235=ORIENTED_EDGE('',*,*,#2422,.T.);
#1236=ORIENTED_EDGE('',*,*,#2411,.F.);
#1237=ORIENTED_EDGE('',*,*,#2405,.F.);
#1238=ORIENTED_EDGE('',*,*,#2413,.F.);
#1239=ORIENTED_EDGE('',*,*,#2423,.T.);
#1240=ORIENTED_EDGE('',*,*,#2447,.T.);
#1241=ORIENTED_EDGE('',*,*,#2424,.T.);
#1242=ORIENTED_EDGE('',*,*,#2425,.T.);
#1243=ORIENTED_EDGE('',*,*,#2426,.T.);
#1244=ORIENTED_EDGE('',*,*,#2427,.T.);
#1245=ORIENTED_EDGE('',*,*,#2428,.T.);
#1246=ORIENTED_EDGE('',*,*,#2429,.T.);
#1247=ORIENTED_EDGE('',*,*,#2426,.F.);
#1248=ORIENTED_EDGE('',*,*,#2430,.T.);
#1249=ORIENTED_EDGE('',*,*,#2431,.T.);
#1250=ORIENTED_EDGE('',*,*,#2435,.T.);
#1251=ORIENTED_EDGE('',*,*,#2432,.T.);
#1252=ORIENTED_EDGE('',*,*,#2433,.T.);
#1253=ORIENTED_EDGE('',*,*,#2434,.T.);
#1254=ORIENTED_EDGE('',*,*,#2453,.T.);
#1255=ORIENTED_EDGE('',*,*,#2436,.T.);
#1256=ORIENTED_EDGE('',*,*,#2437,.T.);
#1257=ORIENTED_EDGE('',*,*,#2432,.F.);
#1258=ORIENTED_EDGE('',*,*,#2438,.T.);
#1259=ORIENTED_EDGE('',*,*,#2439,.T.);
#1260=ORIENTED_EDGE('',*,*,#2449,.T.);
#1261=ORIENTED_EDGE('',*,*,#2440,.T.);
#1262=ORIENTED_EDGE('',*,*,#2441,.T.);
#1263=ORIENTED_EDGE('',*,*,#2434,.F.);
#1264=ORIENTED_EDGE('',*,*,#2442,.T.);
#1265=ORIENTED_EDGE('',*,*,#2443,.T.);
#1266=ORIENTED_EDGE('',*,*,#2444,.T.);
#1267=ORIENTED_EDGE('',*,*,#2442,.F.);
#1268=ORIENTED_EDGE('',*,*,#2433,.F.);
#1269=ORIENTED_EDGE('',*,*,#2437,.F.);
#1270=ORIENTED_EDGE('',*,*,#2445,.T.);
#1271=ORIENTED_EDGE('',*,*,#2438,.F.);
#1272=ORIENTED_EDGE('',*,*,#2435,.F.);
#1273=ORIENTED_EDGE('',*,*,#2441,.F.);
#1274=ORIENTED_EDGE('',*,*,#2447,.F.);
#1275=ORIENTED_EDGE('',*,*,#2448,.F.);
#1276=ORIENTED_EDGE('',*,*,#2449,.F.);
#1277=ORIENTED_EDGE('',*,*,#2446,.F.);
#1278=ORIENTED_EDGE('',*,*,#2451,.F.);
#1279=ORIENTED_EDGE('',*,*,#2452,.F.);
#1280=ORIENTED_EDGE('',*,*,#2453,.F.);
#1281=ORIENTED_EDGE('',*,*,#2450,.F.);
#1282=ORIENTED_EDGE('',*,*,#2454,.T.);
#1283=ORIENTED_EDGE('',*,*,#2455,.T.);
#1284=ORIENTED_EDGE('',*,*,#2456,.T.);
#1285=ORIENTED_EDGE('',*,*,#2457,.T.);
#1286=ORIENTED_EDGE('',*,*,#2458,.T.);
#1287=ORIENTED_EDGE('',*,*,#2459,.T.);
#1288=ORIENTED_EDGE('',*,*,#2460,.T.);
#1289=ORIENTED_EDGE('',*,*,#2461,.T.);
#1290=ORIENTED_EDGE('',*,*,#2462,.T.);
#1291=ORIENTED_EDGE('',*,*,#2463,.T.);
#1292=ORIENTED_EDGE('',*,*,#2464,.T.);
#1293=ORIENTED_EDGE('',*,*,#2465,.T.);
#1294=ORIENTED_EDGE('',*,*,#2466,.T.);
#1295=ORIENTED_EDGE('',*,*,#2467,.T.);
#1296=ORIENTED_EDGE('',*,*,#2468,.T.);
#1297=ORIENTED_EDGE('',*,*,#2469,.T.);
#1298=ORIENTED_EDGE('',*,*,#2470,.T.);
#1299=ORIENTED_EDGE('',*,*,#2586,.T.);
#1300=ORIENTED_EDGE('',*,*,#2471,.T.);
#1301=ORIENTED_EDGE('',*,*,#2525,.T.);
#1302=ORIENTED_EDGE('',*,*,#2472,.T.);
#1303=ORIENTED_EDGE('',*,*,#2520,.T.);
#1304=ORIENTED_EDGE('',*,*,#2473,.T.);
#1305=ORIENTED_EDGE('',*,*,#2589,.T.);
#1306=ORIENTED_EDGE('',*,*,#2474,.T.);
#1307=ORIENTED_EDGE('',*,*,#2475,.T.);
#1308=ORIENTED_EDGE('',*,*,#2476,.T.);
#1309=ORIENTED_EDGE('',*,*,#2477,.T.);
#1310=ORIENTED_EDGE('',*,*,#2478,.T.);
#1311=ORIENTED_EDGE('',*,*,#2479,.T.);
#1312=ORIENTED_EDGE('',*,*,#2480,.T.);
#1313=ORIENTED_EDGE('',*,*,#2481,.T.);
#1314=ORIENTED_EDGE('',*,*,#2482,.T.);
#1315=ORIENTED_EDGE('',*,*,#2483,.T.);
#1316=ORIENTED_EDGE('',*,*,#2484,.T.);
#1317=ORIENTED_EDGE('',*,*,#2485,.T.);
#1318=ORIENTED_EDGE('',*,*,#2486,.T.);
#1319=ORIENTED_EDGE('',*,*,#2487,.T.);
#1320=ORIENTED_EDGE('',*,*,#2488,.T.);
#1321=ORIENTED_EDGE('',*,*,#2489,.T.);
#1322=ORIENTED_EDGE('',*,*,#2490,.T.);
#1323=ORIENTED_EDGE('',*,*,#2510,.T.);
#1324=ORIENTED_EDGE('',*,*,#2491,.T.);
#1325=ORIENTED_EDGE('',*,*,#2578,.T.);
#1326=ORIENTED_EDGE('',*,*,#2492,.T.);
#1327=ORIENTED_EDGE('',*,*,#2579,.T.);
#1328=ORIENTED_EDGE('',*,*,#2493,.T.);
#1329=ORIENTED_EDGE('',*,*,#2513,.T.);
#1330=ORIENTED_EDGE('',*,*,#2494,.T.);
#1331=ORIENTED_EDGE('',*,*,#2495,.T.);
#1332=ORIENTED_EDGE('',*,*,#2496,.T.);
#1333=ORIENTED_EDGE('',*,*,#2497,.T.);
#1334=ORIENTED_EDGE('',*,*,#2498,.T.);
#1335=ORIENTED_EDGE('',*,*,#2499,.T.);
#1336=ORIENTED_EDGE('',*,*,#2500,.T.);
#1337=ORIENTED_EDGE('',*,*,#2401,.F.);
#1338=ORIENTED_EDGE('',*,*,#2395,.F.);
#1339=ORIENTED_EDGE('',*,*,#2501,.T.);
#1340=ORIENTED_EDGE('',*,*,#2427,.F.);
#1341=ORIENTED_EDGE('',*,*,#2429,.F.);
#1342=ORIENTED_EDGE('',*,*,#2502,.T.);
#1343=ORIENTED_EDGE('',*,*,#2503,.T.);
#1344=ORIENTED_EDGE('',*,*,#2504,.T.);
#1345=ORIENTED_EDGE('',*,*,#2505,.T.);
#1346=ORIENTED_EDGE('',*,*,#2506,.T.);
#1347=ORIENTED_EDGE('',*,*,#2416,.T.);
#1348=ORIENTED_EDGE('',*,*,#2421,.F.);
#1349=ORIENTED_EDGE('',*,*,#2412,.F.);
#1350=ORIENTED_EDGE('',*,*,#2422,.F.);
#1351=ORIENTED_EDGE('',*,*,#2408,.T.);
#1352=ORIENTED_EDGE('',*,*,#2398,.F.);
#1353=ORIENTED_EDGE('',*,*,#2507,.T.);
#1354=ORIENTED_EDGE('',*,*,#2424,.F.);
#1355=ORIENTED_EDGE('',*,*,#2446,.T.);
#1356=ORIENTED_EDGE('',*,*,#2443,.F.);
#1357=ORIENTED_EDGE('',*,*,#2444,.F.);
#1358=ORIENTED_EDGE('',*,*,#2436,.F.);
#1359=ORIENTED_EDGE('',*,*,#2452,.T.);
#1360=ORIENTED_EDGE('',*,*,#2508,.T.);
#1361=ORIENTED_EDGE('',*,*,#2550,.T.);
#1362=ORIENTED_EDGE('',*,*,#2502,.F.);
#1363=ORIENTED_EDGE('',*,*,#2567,.T.);
#1364=ORIENTED_EDGE('',*,*,#2546,.T.);
#1365=ORIENTED_EDGE('',*,*,#2509,.T.);
#1366=ORIENTED_EDGE('',*,*,#2544,.T.);
#1367=ORIENTED_EDGE('',*,*,#2484,.F.);
#1368=ORIENTED_EDGE('',*,*,#2542,.T.);
#1369=ORIENTED_EDGE('',*,*,#2510,.F.);
#1370=ORIENTED_EDGE('',*,*,#2511,.T.);
#1371=ORIENTED_EDGE('',*,*,#2486,.F.);
#1372=ORIENTED_EDGE('',*,*,#2565,.T.);
#1373=ORIENTED_EDGE('',*,*,#2478,.F.);
#1374=ORIENTED_EDGE('',*,*,#2512,.T.);
#1375=ORIENTED_EDGE('',*,*,#2513,.F.);
#1376=ORIENTED_EDGE('',*,*,#2539,.T.);
#1377=ORIENTED_EDGE('',*,*,#2474,.F.);
#1378=ORIENTED_EDGE('',*,*,#2561,.T.);
#1379=ORIENTED_EDGE('',*,*,#2514,.T.);
#1380=ORIENTED_EDGE('',*,*,#2507,.F.);
#1381=ORIENTED_EDGE('',*,*,#2397,.F.);
#1382=ORIENTED_EDGE('',*,*,#2400,.F.);
#1383=ORIENTED_EDGE('',*,*,#2515,.T.);
#1384=ORIENTED_EDGE('',*,*,#2516,.T.);
#1385=ORIENTED_EDGE('',*,*,#2517,.T.);
#1386=ORIENTED_EDGE('',*,*,#2430,.F.);
#1387=ORIENTED_EDGE('',*,*,#2425,.F.);
#1388=ORIENTED_EDGE('',*,*,#2494,.F.);
#1389=ORIENTED_EDGE('',*,*,#2533,.T.);
#1390=ORIENTED_EDGE('',*,*,#2518,.T.);
#1391=ORIENTED_EDGE('',*,*,#2450,.T.);
#1392=ORIENTED_EDGE('',*,*,#2439,.F.);
#1393=ORIENTED_EDGE('',*,*,#2445,.F.);
#1394=ORIENTED_EDGE('',*,*,#2440,.F.);
#1395=ORIENTED_EDGE('',*,*,#2448,.T.);
#1396=ORIENTED_EDGE('',*,*,#2428,.F.);
#1397=ORIENTED_EDGE('',*,*,#2501,.F.);
#1398=ORIENTED_EDGE('',*,*,#2394,.F.);
#1399=ORIENTED_EDGE('',*,*,#2406,.T.);
#1400=ORIENTED_EDGE('',*,*,#2423,.F.);
#1401=ORIENTED_EDGE('',*,*,#2415,.F.);
#1402=ORIENTED_EDGE('',*,*,#2420,.F.);
#1403=ORIENTED_EDGE('',*,*,#2418,.T.);
#1404=ORIENTED_EDGE('',*,*,#2519,.T.);
#1405=ORIENTED_EDGE('',*,*,#2556,.T.);
#1406=ORIENTED_EDGE('',*,*,#2559,.T.);
#1407=ORIENTED_EDGE('',*,*,#2459,.F.);
#1408=ORIENTED_EDGE('',*,*,#2527,.T.);
#1409=ORIENTED_EDGE('',*,*,#2520,.F.);
#1410=ORIENTED_EDGE('',*,*,#2521,.T.);
#1411=ORIENTED_EDGE('',*,*,#2456,.F.);
#1412=ORIENTED_EDGE('',*,*,#2552,.T.);
#1413=ORIENTED_EDGE('',*,*,#2522,.T.);
#1414=ORIENTED_EDGE('',*,*,#2536,.T.);
#1415=ORIENTED_EDGE('',*,*,#2523,.T.);
#1416=ORIENTED_EDGE('',*,*,#2531,.T.);
#1417=ORIENTED_EDGE('',*,*,#2462,.F.);
#1418=ORIENTED_EDGE('',*,*,#2524,.T.);
#1419=ORIENTED_EDGE('',*,*,#2525,.F.);
#1420=ORIENTED_EDGE('',*,*,#2528,.T.);
#1421=ORIENTED_EDGE('',*,*,#2469,.F.);
#1422=ORIENTED_EDGE('',*,*,#2473,.F.);
#1423=ORIENTED_EDGE('',*,*,#2527,.F.);
#1424=ORIENTED_EDGE('',*,*,#2458,.F.);
#1425=ORIENTED_EDGE('',*,*,#2526,.F.);
#1426=ORIENTED_EDGE('',*,*,#2471,.F.);
#1427=ORIENTED_EDGE('',*,*,#2529,.F.);
#1428=ORIENTED_EDGE('',*,*,#2466,.F.);
#1429=ORIENTED_EDGE('',*,*,#2528,.F.);
#1430=ORIENTED_EDGE('',*,*,#2465,.F.);
#1431=ORIENTED_EDGE('',*,*,#2587,.F.);
#1432=ORIENTED_EDGE('',*,*,#2470,.F.);
#1433=ORIENTED_EDGE('',*,*,#2524,.F.);
#1434=ORIENTED_EDGE('',*,*,#2457,.F.);
#1435=ORIENTED_EDGE('',*,*,#2521,.F.);
#1436=ORIENTED_EDGE('',*,*,#2472,.F.);
#1437=ORIENTED_EDGE('',*,*,#2588,.F.);
#1438=ORIENTED_EDGE('',*,*,#2463,.F.);
#1439=ORIENTED_EDGE('',*,*,#2531,.F.);
#1440=ORIENTED_EDGE('',*,*,#2532,.F.);
#1441=ORIENTED_EDGE('',*,*,#2530,.F.);
#1442=ORIENTED_EDGE('',*,*,#2497,.F.);
#1443=ORIENTED_EDGE('',*,*,#2534,.F.);
#1444=ORIENTED_EDGE('',*,*,#2535,.F.);
#1445=ORIENTED_EDGE('',*,*,#2533,.F.);
#1446=ORIENTED_EDGE('',*,*,#2468,.F.);
#1447=ORIENTED_EDGE('',*,*,#2537,.F.);
#1448=ORIENTED_EDGE('',*,*,#2538,.F.);
#1449=ORIENTED_EDGE('',*,*,#2536,.F.);
#1450=ORIENTED_EDGE('',*,*,#2493,.F.);
#1451=ORIENTED_EDGE('',*,*,#2540,.F.);
#1452=ORIENTED_EDGE('',*,*,#2475,.F.);
#1453=ORIENTED_EDGE('',*,*,#2539,.F.);
#1454=ORIENTED_EDGE('',*,*,#2491,.F.);
#1455=ORIENTED_EDGE('',*,*,#2542,.F.);
#1456=ORIENTED_EDGE('',*,*,#2483,.F.);
#1457=ORIENTED_EDGE('',*,*,#2541,.F.);
#1458=ORIENTED_EDGE('',*,*,#2487,.F.);
#1459=ORIENTED_EDGE('',*,*,#2511,.F.);
#1460=ORIENTED_EDGE('',*,*,#2490,.F.);
#1461=ORIENTED_EDGE('',*,*,#2577,.F.);
#1462=ORIENTED_EDGE('',*,*,#2481,.F.);
#1463=ORIENTED_EDGE('',*,*,#2580,.F.);
#1464=ORIENTED_EDGE('',*,*,#2492,.F.);
#1465=ORIENTED_EDGE('',*,*,#2512,.F.);
#1466=ORIENTED_EDGE('',*,*,#2485,.F.);
#1467=ORIENTED_EDGE('',*,*,#2544,.F.);
#1468=ORIENTED_EDGE('',*,*,#2545,.F.);
#1469=ORIENTED_EDGE('',*,*,#2543,.F.);
#1470=ORIENTED_EDGE('',*,*,#2489,.F.);
#1471=ORIENTED_EDGE('',*,*,#2547,.F.);
#1472=ORIENTED_EDGE('',*,*,#2548,.F.);
#1473=ORIENTED_EDGE('',*,*,#2546,.F.);
#1474=ORIENTED_EDGE('',*,*,#2503,.F.);
#1475=ORIENTED_EDGE('',*,*,#2550,.F.);
#1476=ORIENTED_EDGE('',*,*,#2551,.F.);
#1477=ORIENTED_EDGE('',*,*,#2549,.F.);
#1478=ORIENTED_EDGE('',*,*,#2455,.F.);
#1479=ORIENTED_EDGE('',*,*,#2553,.F.);
#1480=ORIENTED_EDGE('',*,*,#2554,.F.);
#1481=ORIENTED_EDGE('',*,*,#2552,.F.);
#1482=ORIENTED_EDGE('',*,*,#2495,.F.);
#1483=ORIENTED_EDGE('',*,*,#2556,.F.);
#1484=ORIENTED_EDGE('',*,*,#2557,.F.);
#1485=ORIENTED_EDGE('',*,*,#2555,.F.);
#1486=ORIENTED_EDGE('',*,*,#2460,.F.);
#1487=ORIENTED_EDGE('',*,*,#2559,.F.);
#1488=ORIENTED_EDGE('',*,*,#2560,.F.);
#1489=ORIENTED_EDGE('',*,*,#2558,.F.);
#1490=ORIENTED_EDGE('',*,*,#2477,.F.);
#1491=ORIENTED_EDGE('',*,*,#2562,.F.);
#1492=ORIENTED_EDGE('',*,*,#2563,.F.);
#1493=ORIENTED_EDGE('',*,*,#2561,.F.);
#1494=ORIENTED_EDGE('',*,*,#2479,.F.);
#1495=ORIENTED_EDGE('',*,*,#2565,.F.);
#1496=ORIENTED_EDGE('',*,*,#2566,.F.);
#1497=ORIENTED_EDGE('',*,*,#2564,.F.);
#1498=ORIENTED_EDGE('',*,*,#2505,.F.);
#1499=ORIENTED_EDGE('',*,*,#2568,.F.);
#1500=ORIENTED_EDGE('',*,*,#2569,.F.);
#1501=ORIENTED_EDGE('',*,*,#2567,.F.);
#1502=ORIENTED_EDGE('',*,*,#2570,.T.);
#1503=ORIENTED_EDGE('',*,*,#2498,.F.);
#1504=ORIENTED_EDGE('',*,*,#2431,.F.);
#1505=ORIENTED_EDGE('',*,*,#2517,.F.);
#1506=ORIENTED_EDGE('',*,*,#2571,.T.);
#1507=ORIENTED_EDGE('',*,*,#2545,.T.);
#1508=ORIENTED_EDGE('',*,*,#2509,.F.);
#1509=ORIENTED_EDGE('',*,*,#2548,.T.);
#1510=ORIENTED_EDGE('',*,*,#2572,.T.);
#1511=ORIENTED_EDGE('',*,*,#2551,.T.);
#1512=ORIENTED_EDGE('',*,*,#2508,.F.);
#1513=ORIENTED_EDGE('',*,*,#2451,.T.);
#1514=ORIENTED_EDGE('',*,*,#2518,.F.);
#1515=ORIENTED_EDGE('',*,*,#2535,.T.);
#1516=ORIENTED_EDGE('',*,*,#2573,.T.);
#1517=ORIENTED_EDGE('',*,*,#2532,.T.);
#1518=ORIENTED_EDGE('',*,*,#2523,.F.);
#1519=ORIENTED_EDGE('',*,*,#2538,.T.);
#1520=ORIENTED_EDGE('',*,*,#2574,.T.);
#1521=ORIENTED_EDGE('',*,*,#2557,.T.);
#1522=ORIENTED_EDGE('',*,*,#2519,.F.);
#1523=ORIENTED_EDGE('',*,*,#2417,.T.);
#1524=ORIENTED_EDGE('',*,*,#2506,.F.);
#1525=ORIENTED_EDGE('',*,*,#2569,.T.);
#1526=ORIENTED_EDGE('',*,*,#2575,.T.);
#1527=ORIENTED_EDGE('',*,*,#2566,.T.);
#1528=ORIENTED_EDGE('',*,*,#2514,.F.);
#1529=ORIENTED_EDGE('',*,*,#2563,.T.);
#1530=ORIENTED_EDGE('',*,*,#2576,.T.);
#1531=ORIENTED_EDGE('',*,*,#2515,.F.);
#1532=ORIENTED_EDGE('',*,*,#2399,.F.);
#1533=ORIENTED_EDGE('',*,*,#2500,.F.);
#1534=ORIENTED_EDGE('',*,*,#2585,.F.);
#1535=ORIENTED_EDGE('',*,*,#2560,.T.);
#1536=ORIENTED_EDGE('',*,*,#2522,.F.);
#1537=ORIENTED_EDGE('',*,*,#2554,.T.);
#1538=ORIENTED_EDGE('',*,*,#2568,.T.);
#1539=ORIENTED_EDGE('',*,*,#2504,.F.);
#1540=ORIENTED_EDGE('',*,*,#2549,.T.);
#1541=ORIENTED_EDGE('',*,*,#2572,.F.);
#1542=ORIENTED_EDGE('',*,*,#2547,.T.);
#1543=ORIENTED_EDGE('',*,*,#2488,.F.);
#1544=ORIENTED_EDGE('',*,*,#2577,.T.);
#1545=ORIENTED_EDGE('',*,*,#2578,.F.);
#1546=ORIENTED_EDGE('',*,*,#2541,.T.);
#1547=ORIENTED_EDGE('',*,*,#2482,.F.);
#1548=ORIENTED_EDGE('',*,*,#2543,.T.);
#1549=ORIENTED_EDGE('',*,*,#2571,.F.);
#1550=ORIENTED_EDGE('',*,*,#2516,.F.);
#1551=ORIENTED_EDGE('',*,*,#2576,.F.);
#1552=ORIENTED_EDGE('',*,*,#2562,.T.);
#1553=ORIENTED_EDGE('',*,*,#2476,.F.);
#1554=ORIENTED_EDGE('',*,*,#2540,.T.);
#1555=ORIENTED_EDGE('',*,*,#2579,.F.);
#1556=ORIENTED_EDGE('',*,*,#2580,.T.);
#1557=ORIENTED_EDGE('',*,*,#2480,.F.);
#1558=ORIENTED_EDGE('',*,*,#2564,.T.);
#1559=ORIENTED_EDGE('',*,*,#2575,.F.);
#1560=ORIENTED_EDGE('',*,*,#2584,.T.);
#1561=ORIENTED_EDGE('',*,*,#2581,.T.);
#1562=ORIENTED_EDGE('',*,*,#2582,.T.);
#1563=ORIENTED_EDGE('',*,*,#2583,.T.);
#1564=ORIENTED_EDGE('',*,*,#2558,.T.);
#1565=ORIENTED_EDGE('',*,*,#2585,.T.);
#1566=ORIENTED_EDGE('',*,*,#2499,.F.);
#1567=ORIENTED_EDGE('',*,*,#2570,.F.);
#1568=ORIENTED_EDGE('',*,*,#2537,.T.);
#1569=ORIENTED_EDGE('',*,*,#2467,.F.);
#1570=ORIENTED_EDGE('',*,*,#2529,.T.);
#1571=ORIENTED_EDGE('',*,*,#2586,.F.);
#1572=ORIENTED_EDGE('',*,*,#2587,.T.);
#1573=ORIENTED_EDGE('',*,*,#2464,.F.);
#1574=ORIENTED_EDGE('',*,*,#2530,.T.);
#1575=ORIENTED_EDGE('',*,*,#2573,.F.);
#1576=ORIENTED_EDGE('',*,*,#2534,.T.);
#1577=ORIENTED_EDGE('',*,*,#2496,.F.);
#1578=ORIENTED_EDGE('',*,*,#2555,.T.);
#1579=ORIENTED_EDGE('',*,*,#2574,.F.);
#1580=ORIENTED_EDGE('',*,*,#2553,.T.);
#1581=ORIENTED_EDGE('',*,*,#2454,.F.);
#1582=ORIENTED_EDGE('',*,*,#2588,.T.);
#1583=ORIENTED_EDGE('',*,*,#2589,.F.);
#1584=ORIENTED_EDGE('',*,*,#2526,.T.);
#1585=ORIENTED_EDGE('',*,*,#2461,.F.);
#1586=ORIENTED_EDGE('',*,*,#2593,.T.);
#1587=ORIENTED_EDGE('',*,*,#2590,.T.);
#1588=ORIENTED_EDGE('',*,*,#2591,.T.);
#1589=ORIENTED_EDGE('',*,*,#2592,.T.);
#1590=ORIENTED_EDGE('',*,*,#2581,.F.);
#1591=ORIENTED_EDGE('',*,*,#2594,.T.);
#1592=ORIENTED_EDGE('',*,*,#2595,.T.);
#1593=ORIENTED_EDGE('',*,*,#2596,.T.);
#1594=ORIENTED_EDGE('',*,*,#2597,.T.);
#1595=ORIENTED_EDGE('',*,*,#2598,.T.);
#1596=ORIENTED_EDGE('',*,*,#2599,.T.);
#1597=ORIENTED_EDGE('',*,*,#2583,.F.);
#1598=ORIENTED_EDGE('',*,*,#2600,.T.);
#1599=ORIENTED_EDGE('',*,*,#2601,.T.);
#1600=ORIENTED_EDGE('',*,*,#2602,.T.);
#1601=ORIENTED_EDGE('',*,*,#2603,.T.);
#1602=ORIENTED_EDGE('',*,*,#2604,.T.);
#1603=ORIENTED_EDGE('',*,*,#2605,.T.);
#1604=ORIENTED_EDGE('',*,*,#2606,.T.);
#1605=ORIENTED_EDGE('',*,*,#2607,.T.);
#1606=ORIENTED_EDGE('',*,*,#2608,.T.);
#1607=ORIENTED_EDGE('',*,*,#2602,.F.);
#1608=ORIENTED_EDGE('',*,*,#2609,.T.);
#1609=ORIENTED_EDGE('',*,*,#2605,.F.);
#1610=ORIENTED_EDGE('',*,*,#2610,.T.);
#1611=ORIENTED_EDGE('',*,*,#2611,.T.);
#1612=ORIENTED_EDGE('',*,*,#2612,.T.);
#1613=ORIENTED_EDGE('',*,*,#2613,.T.);
#1614=ORIENTED_EDGE('',*,*,#2610,.F.);
#1615=ORIENTED_EDGE('',*,*,#2614,.T.);
#1616=ORIENTED_EDGE('',*,*,#2615,.T.);
#1617=ORIENTED_EDGE('',*,*,#2616,.T.);
#1618=ORIENTED_EDGE('',*,*,#2617,.T.);
#1619=ORIENTED_EDGE('',*,*,#2618,.T.);
#1620=ORIENTED_EDGE('',*,*,#2611,.F.);
#1621=ORIENTED_EDGE('',*,*,#2616,.F.);
#1622=ORIENTED_EDGE('',*,*,#2619,.T.);
#1623=ORIENTED_EDGE('',*,*,#2625,.T.);
#1624=ORIENTED_EDGE('',*,*,#2620,.T.);
#1625=ORIENTED_EDGE('',*,*,#2621,.T.);
#1626=ORIENTED_EDGE('',*,*,#2622,.T.);
#1627=ORIENTED_EDGE('',*,*,#2620,.F.);
#1628=ORIENTED_EDGE('',*,*,#2623,.T.);
#1629=ORIENTED_EDGE('',*,*,#2624,.T.);
#1630=ORIENTED_EDGE('',*,*,#2625,.F.);
#1631=ORIENTED_EDGE('',*,*,#2626,.T.);
#1632=ORIENTED_EDGE('',*,*,#2627,.T.);
#1633=ORIENTED_EDGE('',*,*,#2623,.F.);
#1634=ORIENTED_EDGE('',*,*,#2628,.T.);
#1635=ORIENTED_EDGE('',*,*,#2629,.T.);
#1636=ORIENTED_EDGE('',*,*,#2624,.F.);
#1637=ORIENTED_EDGE('',*,*,#2627,.F.);
#1638=ORIENTED_EDGE('',*,*,#2630,.T.);
#1639=ORIENTED_EDGE('',*,*,#2614,.F.);
#1640=ORIENTED_EDGE('',*,*,#2613,.F.);
#1641=ORIENTED_EDGE('',*,*,#2631,.T.);
#1642=ORIENTED_EDGE('',*,*,#2632,.T.);
#1643=ORIENTED_EDGE('',*,*,#2617,.F.);
#1644=ORIENTED_EDGE('',*,*,#2633,.T.);
#1645=ORIENTED_EDGE('',*,*,#2619,.F.);
#1646=ORIENTED_EDGE('',*,*,#2634,.T.);
#1647=ORIENTED_EDGE('',*,*,#2600,.F.);
#1648=ORIENTED_EDGE('',*,*,#2615,.F.);
#1649=ORIENTED_EDGE('',*,*,#2635,.T.);
#1650=ORIENTED_EDGE('',*,*,#2626,.F.);
#1651=ORIENTED_EDGE('',*,*,#2633,.F.);
#1652=ORIENTED_EDGE('',*,*,#2607,.F.);
#1653=ORIENTED_EDGE('',*,*,#2636,.T.);
#1654=ORIENTED_EDGE('',*,*,#2628,.F.);
#1655=ORIENTED_EDGE('',*,*,#2635,.F.);
#1656=ORIENTED_EDGE('',*,*,#2630,.F.);
#1657=ORIENTED_EDGE('',*,*,#2637,.T.);
#1658=ORIENTED_EDGE('',*,*,#2637,.F.);
#1659=ORIENTED_EDGE('',*,*,#2631,.F.);
#1660=ORIENTED_EDGE('',*,*,#2612,.F.);
#1661=ORIENTED_EDGE('',*,*,#2618,.F.);
#1662=ORIENTED_EDGE('',*,*,#2632,.F.);
#1663=ORIENTED_EDGE('',*,*,#2603,.F.);
#1664=ORIENTED_EDGE('',*,*,#2608,.F.);
#1665=ORIENTED_EDGE('',*,*,#2604,.F.);
#1666=ORIENTED_EDGE('',*,*,#2595,.F.);
#1667=ORIENTED_EDGE('',*,*,#2638,.T.);
#1668=ORIENTED_EDGE('',*,*,#2598,.F.);
#1669=ORIENTED_EDGE('',*,*,#2639,.T.);
#1670=ORIENTED_EDGE('',*,*,#2641,.F.);
#1671=ORIENTED_EDGE('',*,*,#2642,.F.);
#1672=ORIENTED_EDGE('',*,*,#2643,.F.);
#1673=ORIENTED_EDGE('',*,*,#2640,.F.);
#1674=ORIENTED_EDGE('',*,*,#2640,.T.);
#1675=ORIENTED_EDGE('',*,*,#2695,.T.);
#1676=ORIENTED_EDGE('',*,*,#2639,.F.);
#1677=ORIENTED_EDGE('',*,*,#2597,.F.);
#1678=ORIENTED_EDGE('',*,*,#2582,.F.);
#1679=ORIENTED_EDGE('',*,*,#2596,.F.);
#1680=ORIENTED_EDGE('',*,*,#2584,.F.);
#1681=ORIENTED_EDGE('',*,*,#2599,.F.);
#1682=ORIENTED_EDGE('',*,*,#2638,.F.);
#1683=ORIENTED_EDGE('',*,*,#2594,.F.);
#1684=ORIENTED_EDGE('',*,*,#2609,.F.);
#1685=ORIENTED_EDGE('',*,*,#2601,.F.);
#1686=ORIENTED_EDGE('',*,*,#2634,.F.);
#1687=ORIENTED_EDGE('',*,*,#2621,.F.);
#1688=ORIENTED_EDGE('',*,*,#2622,.F.);
#1689=ORIENTED_EDGE('',*,*,#2629,.F.);
#1690=ORIENTED_EDGE('',*,*,#2636,.F.);
#1691=ORIENTED_EDGE('',*,*,#2606,.F.);
#1692=ORIENTED_EDGE('',*,*,#2642,.T.);
#1693=ORIENTED_EDGE('',*,*,#2694,.T.);
#1694=ORIENTED_EDGE('',*,*,#2590,.F.);
#1695=ORIENTED_EDGE('',*,*,#2644,.T.);
#1696=ORIENTED_EDGE('',*,*,#2645,.T.);
#1697=ORIENTED_EDGE('',*,*,#2646,.T.);
#1698=ORIENTED_EDGE('',*,*,#2647,.T.);
#1699=ORIENTED_EDGE('',*,*,#2648,.T.);
#1700=ORIENTED_EDGE('',*,*,#2649,.T.);
#1701=ORIENTED_EDGE('',*,*,#2592,.F.);
#1702=ORIENTED_EDGE('',*,*,#2650,.T.);
#1703=ORIENTED_EDGE('',*,*,#2651,.T.);
#1704=ORIENTED_EDGE('',*,*,#2652,.T.);
#1705=ORIENTED_EDGE('',*,*,#2653,.T.);
#1706=ORIENTED_EDGE('',*,*,#2654,.T.);
#1707=ORIENTED_EDGE('',*,*,#2655,.T.);
#1708=ORIENTED_EDGE('',*,*,#2656,.T.);
#1709=ORIENTED_EDGE('',*,*,#2657,.T.);
#1710=ORIENTED_EDGE('',*,*,#2656,.F.);
#1711=ORIENTED_EDGE('',*,*,#2658,.T.);
#1712=ORIENTED_EDGE('',*,*,#2651,.F.);
#1713=ORIENTED_EDGE('',*,*,#2659,.T.);
#1714=ORIENTED_EDGE('',*,*,#2660,.T.);
#1715=ORIENTED_EDGE('',*,*,#2661,.T.);
#1716=ORIENTED_EDGE('',*,*,#2662,.T.);
#1717=ORIENTED_EDGE('',*,*,#2663,.T.);
#1718=ORIENTED_EDGE('',*,*,#2664,.T.);
#1719=ORIENTED_EDGE('',*,*,#2665,.T.);
#1720=ORIENTED_EDGE('',*,*,#2666,.T.);
#1721=ORIENTED_EDGE('',*,*,#2663,.F.);
#1722=ORIENTED_EDGE('',*,*,#2664,.F.);
#1723=ORIENTED_EDGE('',*,*,#2662,.F.);
#1724=ORIENTED_EDGE('',*,*,#2667,.T.);
#1725=ORIENTED_EDGE('',*,*,#2668,.T.);
#1726=ORIENTED_EDGE('',*,*,#2669,.T.);
#1727=ORIENTED_EDGE('',*,*,#2670,.T.);
#1728=ORIENTED_EDGE('',*,*,#2677,.T.);
#1729=ORIENTED_EDGE('',*,*,#2671,.T.);
#1730=ORIENTED_EDGE('',*,*,#2672,.T.);
#1731=ORIENTED_EDGE('',*,*,#2673,.T.);
#1732=ORIENTED_EDGE('',*,*,#2670,.F.);
#1733=ORIENTED_EDGE('',*,*,#2674,.T.);
#1734=ORIENTED_EDGE('',*,*,#2673,.F.);
#1735=ORIENTED_EDGE('',*,*,#2675,.T.);
#1736=ORIENTED_EDGE('',*,*,#2676,.T.);
#1737=ORIENTED_EDGE('',*,*,#2677,.F.);
#1738=ORIENTED_EDGE('',*,*,#2675,.F.);
#1739=ORIENTED_EDGE('',*,*,#2672,.F.);
#1740=ORIENTED_EDGE('',*,*,#2678,.T.);
#1741=ORIENTED_EDGE('',*,*,#2679,.T.);
#1742=ORIENTED_EDGE('',*,*,#2680,.T.);
#1743=ORIENTED_EDGE('',*,*,#2660,.F.);
#1744=ORIENTED_EDGE('',*,*,#2666,.F.);
#1745=ORIENTED_EDGE('',*,*,#2681,.T.);
#1746=ORIENTED_EDGE('',*,*,#2653,.F.);
#1747=ORIENTED_EDGE('',*,*,#2682,.T.);
#1748=ORIENTED_EDGE('',*,*,#2671,.F.);
#1749=ORIENTED_EDGE('',*,*,#2683,.T.);
#1750=ORIENTED_EDGE('',*,*,#2668,.F.);
#1751=ORIENTED_EDGE('',*,*,#2684,.T.);
#1752=ORIENTED_EDGE('',*,*,#2683,.F.);
#1753=ORIENTED_EDGE('',*,*,#2676,.F.);
#1754=ORIENTED_EDGE('',*,*,#2686,.F.);
#1755=ORIENTED_EDGE('',*,*,#2665,.F.);
#1756=ORIENTED_EDGE('',*,*,#2685,.T.);
#1757=ORIENTED_EDGE('',*,*,#2681,.F.);
#1758=ORIENTED_EDGE('',*,*,#2686,.T.);
#1759=ORIENTED_EDGE('',*,*,#2679,.F.);
#1760=ORIENTED_EDGE('',*,*,#2687,.T.);
#1761=ORIENTED_EDGE('',*,*,#2654,.F.);
#1762=ORIENTED_EDGE('',*,*,#2657,.F.);
#1763=ORIENTED_EDGE('',*,*,#2659,.F.);
#1764=ORIENTED_EDGE('',*,*,#2650,.F.);
#1765=ORIENTED_EDGE('',*,*,#2684,.F.);
#1766=ORIENTED_EDGE('',*,*,#2667,.F.);
#1767=ORIENTED_EDGE('',*,*,#2661,.F.);
#1768=ORIENTED_EDGE('',*,*,#2680,.F.);
#1769=ORIENTED_EDGE('',*,*,#2685,.F.);
#1770=ORIENTED_EDGE('',*,*,#2645,.F.);
#1771=ORIENTED_EDGE('',*,*,#2688,.T.);
#1772=ORIENTED_EDGE('',*,*,#2648,.F.);
#1773=ORIENTED_EDGE('',*,*,#2689,.T.);
#1774=ORIENTED_EDGE('',*,*,#2691,.F.);
#1775=ORIENTED_EDGE('',*,*,#2692,.F.);
#1776=ORIENTED_EDGE('',*,*,#2693,.F.);
#1777=ORIENTED_EDGE('',*,*,#2690,.F.);
#1778=ORIENTED_EDGE('',*,*,#2690,.T.);
#1779=ORIENTED_EDGE('',*,*,#2697,.T.);
#1780=ORIENTED_EDGE('',*,*,#2689,.F.);
#1781=ORIENTED_EDGE('',*,*,#2647,.F.);
#1782=ORIENTED_EDGE('',*,*,#2591,.F.);
#1783=ORIENTED_EDGE('',*,*,#2646,.F.);
#1784=ORIENTED_EDGE('',*,*,#2593,.F.);
#1785=ORIENTED_EDGE('',*,*,#2649,.F.);
#1786=ORIENTED_EDGE('',*,*,#2688,.F.);
#1787=ORIENTED_EDGE('',*,*,#2644,.F.);
#1788=ORIENTED_EDGE('',*,*,#2658,.F.);
#1789=ORIENTED_EDGE('',*,*,#2655,.F.);
#1790=ORIENTED_EDGE('',*,*,#2687,.F.);
#1791=ORIENTED_EDGE('',*,*,#2678,.F.);
#1792=ORIENTED_EDGE('',*,*,#2674,.F.);
#1793=ORIENTED_EDGE('',*,*,#2669,.F.);
#1794=ORIENTED_EDGE('',*,*,#2682,.F.);
#1795=ORIENTED_EDGE('',*,*,#2652,.F.);
#1796=ORIENTED_EDGE('',*,*,#2692,.T.);
#1797=ORIENTED_EDGE('',*,*,#2696,.T.);
#1798=ORIENTED_EDGE('',*,*,#2694,.F.);
#1799=ORIENTED_EDGE('',*,*,#2641,.T.);
#1800=ORIENTED_EDGE('',*,*,#2695,.F.);
#1801=ORIENTED_EDGE('',*,*,#2643,.T.);
#1802=ORIENTED_EDGE('',*,*,#2696,.F.);
#1803=ORIENTED_EDGE('',*,*,#2691,.T.);
#1804=ORIENTED_EDGE('',*,*,#2697,.F.);
#1805=ORIENTED_EDGE('',*,*,#2693,.T.);
#1806=ORIENTED_EDGE('',*,*,#2698,.T.);
#1807=ORIENTED_EDGE('',*,*,#2699,.T.);
#1808=ORIENTED_EDGE('',*,*,#2700,.T.);
#1809=ORIENTED_EDGE('',*,*,#2701,.T.);
#1810=ORIENTED_EDGE('',*,*,#2702,.T.);
#1811=ORIENTED_EDGE('',*,*,#2703,.T.);
#1812=ORIENTED_EDGE('',*,*,#2704,.T.);
#1813=ORIENTED_EDGE('',*,*,#2705,.T.);
#1814=ORIENTED_EDGE('',*,*,#2706,.T.);
#1815=ORIENTED_EDGE('',*,*,#2707,.T.);
#1816=ORIENTED_EDGE('',*,*,#2708,.T.);
#1817=ORIENTED_EDGE('',*,*,#2709,.T.);
#1818=ORIENTED_EDGE('',*,*,#2710,.T.);
#1819=ORIENTED_EDGE('',*,*,#2711,.T.);
#1820=ORIENTED_EDGE('',*,*,#2712,.T.);
#1821=ORIENTED_EDGE('',*,*,#2706,.F.);
#1822=ORIENTED_EDGE('',*,*,#2713,.T.);
#1823=ORIENTED_EDGE('',*,*,#2714,.T.);
#1824=ORIENTED_EDGE('',*,*,#2715,.T.);
#1825=ORIENTED_EDGE('',*,*,#2716,.T.);
#1826=ORIENTED_EDGE('',*,*,#2716,.F.);
#1827=ORIENTED_EDGE('',*,*,#2717,.T.);
#1828=ORIENTED_EDGE('',*,*,#2718,.T.);
#1829=ORIENTED_EDGE('',*,*,#2719,.T.);
#1830=ORIENTED_EDGE('',*,*,#2720,.T.);
#1831=ORIENTED_EDGE('',*,*,#2721,.T.);
#1832=ORIENTED_EDGE('',*,*,#2722,.T.);
#1833=ORIENTED_EDGE('',*,*,#2723,.T.);
#1834=ORIENTED_EDGE('',*,*,#2724,.T.);
#1835=ORIENTED_EDGE('',*,*,#2725,.T.);
#1836=ORIENTED_EDGE('',*,*,#2726,.T.);
#1837=ORIENTED_EDGE('',*,*,#2720,.F.);
#1838=ORIENTED_EDGE('',*,*,#2727,.T.);
#1839=ORIENTED_EDGE('',*,*,#2698,.F.);
#1840=ORIENTED_EDGE('',*,*,#2728,.T.);
#1841=ORIENTED_EDGE('',*,*,#2729,.T.);
#1842=ORIENTED_EDGE('',*,*,#2730,.T.);
#1843=ORIENTED_EDGE('',*,*,#2731,.T.);
#1844=ORIENTED_EDGE('',*,*,#2705,.F.);
#1845=ORIENTED_EDGE('',*,*,#2732,.T.);
#1846=ORIENTED_EDGE('',*,*,#2733,.T.);
#1847=ORIENTED_EDGE('',*,*,#2734,.T.);
#1848=ORIENTED_EDGE('',*,*,#2730,.F.);
#1849=ORIENTED_EDGE('',*,*,#2735,.T.);
#1850=ORIENTED_EDGE('',*,*,#2729,.F.);
#1851=ORIENTED_EDGE('',*,*,#2736,.T.);
#1852=ORIENTED_EDGE('',*,*,#2737,.T.);
#1853=ORIENTED_EDGE('',*,*,#2738,.T.);
#1854=ORIENTED_EDGE('',*,*,#2739,.T.);
#1855=ORIENTED_EDGE('',*,*,#2737,.F.);
#1856=ORIENTED_EDGE('',*,*,#2740,.T.);
#1857=ORIENTED_EDGE('',*,*,#2733,.F.);
#1858=ORIENTED_EDGE('',*,*,#2718,.F.);
#1859=ORIENTED_EDGE('',*,*,#2744,.T.);
#1860=ORIENTED_EDGE('',*,*,#2711,.F.);
#1861=ORIENTED_EDGE('',*,*,#2745,.T.);
#1862=ORIENTED_EDGE('',*,*,#2743,.F.);
#1863=ORIENTED_EDGE('',*,*,#2725,.F.);
#1864=ORIENTED_EDGE('',*,*,#2746,.F.);
#1865=ORIENTED_EDGE('',*,*,#2708,.F.);
#1866=ORIENTED_EDGE('',*,*,#2722,.F.);
#1867=ORIENTED_EDGE('',*,*,#2742,.T.);
#1868=ORIENTED_EDGE('',*,*,#2703,.F.);
#1869=ORIENTED_EDGE('',*,*,#2747,.T.);
#1870=ORIENTED_EDGE('',*,*,#2741,.F.);
#1871=ORIENTED_EDGE('',*,*,#2714,.F.);
#1872=ORIENTED_EDGE('',*,*,#2748,.F.);
#1873=ORIENTED_EDGE('',*,*,#2700,.F.);
#1874=ORIENTED_EDGE('',*,*,#2741,.T.);
#1875=ORIENTED_EDGE('',*,*,#2699,.F.);
#1876=ORIENTED_EDGE('',*,*,#2727,.F.);
#1877=ORIENTED_EDGE('',*,*,#2738,.F.);
#1878=ORIENTED_EDGE('',*,*,#2739,.F.);
#1879=ORIENTED_EDGE('',*,*,#2735,.F.);
#1880=ORIENTED_EDGE('',*,*,#2732,.F.);
#1881=ORIENTED_EDGE('',*,*,#2704,.F.);
#1882=ORIENTED_EDGE('',*,*,#2742,.F.);
#1883=ORIENTED_EDGE('',*,*,#2721,.F.);
#1884=ORIENTED_EDGE('',*,*,#2726,.F.);
#1885=ORIENTED_EDGE('',*,*,#2743,.T.);
#1886=ORIENTED_EDGE('',*,*,#2707,.F.);
#1887=ORIENTED_EDGE('',*,*,#2712,.F.);
#1888=ORIENTED_EDGE('',*,*,#2744,.F.);
#1889=ORIENTED_EDGE('',*,*,#2717,.F.);
#1890=ORIENTED_EDGE('',*,*,#2715,.F.);
#1891=ORIENTED_EDGE('',*,*,#2713,.F.);
#1892=ORIENTED_EDGE('',*,*,#2719,.F.);
#1893=ORIENTED_EDGE('',*,*,#2745,.F.);
#1894=ORIENTED_EDGE('',*,*,#2710,.F.);
#1895=ORIENTED_EDGE('',*,*,#2709,.F.);
#1896=ORIENTED_EDGE('',*,*,#2746,.T.);
#1897=ORIENTED_EDGE('',*,*,#2724,.F.);
#1898=ORIENTED_EDGE('',*,*,#2723,.F.);
#1899=ORIENTED_EDGE('',*,*,#2747,.F.);
#1900=ORIENTED_EDGE('',*,*,#2702,.F.);
#1901=ORIENTED_EDGE('',*,*,#2731,.F.);
#1902=ORIENTED_EDGE('',*,*,#2734,.F.);
#1903=ORIENTED_EDGE('',*,*,#2740,.F.);
#1904=ORIENTED_EDGE('',*,*,#2736,.F.);
#1905=ORIENTED_EDGE('',*,*,#2728,.F.);
#1906=ORIENTED_EDGE('',*,*,#2701,.F.);
#1907=ORIENTED_EDGE('',*,*,#2748,.T.);
#1908=ORIENTED_EDGE('',*,*,#2749,.T.);
#1909=ORIENTED_EDGE('',*,*,#2750,.T.);
#1910=ORIENTED_EDGE('',*,*,#2751,.T.);
#1911=ORIENTED_EDGE('',*,*,#2752,.T.);
#1912=ORIENTED_EDGE('',*,*,#2753,.T.);
#1913=ORIENTED_EDGE('',*,*,#2754,.T.);
#1914=ORIENTED_EDGE('',*,*,#2755,.T.);
#1915=ORIENTED_EDGE('',*,*,#2756,.T.);
#1916=ORIENTED_EDGE('',*,*,#2757,.T.);
#1917=ORIENTED_EDGE('',*,*,#2758,.T.);
#1918=ORIENTED_EDGE('',*,*,#2759,.T.);
#1919=ORIENTED_EDGE('',*,*,#2760,.T.);
#1920=ORIENTED_EDGE('',*,*,#2760,.F.);
#1921=ORIENTED_EDGE('',*,*,#2761,.T.);
#1922=ORIENTED_EDGE('',*,*,#2762,.T.);
#1923=ORIENTED_EDGE('',*,*,#2763,.T.);
#1924=ORIENTED_EDGE('',*,*,#2764,.T.);
#1925=ORIENTED_EDGE('',*,*,#2765,.T.);
#1926=ORIENTED_EDGE('',*,*,#2766,.T.);
#1927=ORIENTED_EDGE('',*,*,#2767,.T.);
#1928=ORIENTED_EDGE('',*,*,#2768,.T.);
#1929=ORIENTED_EDGE('',*,*,#2769,.T.);
#1930=ORIENTED_EDGE('',*,*,#2770,.T.);
#1931=ORIENTED_EDGE('',*,*,#2764,.F.);
#1932=ORIENTED_EDGE('',*,*,#2771,.T.);
#1933=ORIENTED_EDGE('',*,*,#2772,.T.);
#1934=ORIENTED_EDGE('',*,*,#2773,.T.);
#1935=ORIENTED_EDGE('',*,*,#2774,.T.);
#1936=ORIENTED_EDGE('',*,*,#2774,.F.);
#1937=ORIENTED_EDGE('',*,*,#2775,.T.);
#1938=ORIENTED_EDGE('',*,*,#2776,.T.);
#1939=ORIENTED_EDGE('',*,*,#2777,.T.);
#1940=ORIENTED_EDGE('',*,*,#2778,.T.);
#1941=ORIENTED_EDGE('',*,*,#2779,.T.);
#1942=ORIENTED_EDGE('',*,*,#2752,.F.);
#1943=ORIENTED_EDGE('',*,*,#2780,.T.);
#1944=ORIENTED_EDGE('',*,*,#2781,.T.);
#1945=ORIENTED_EDGE('',*,*,#2753,.F.);
#1946=ORIENTED_EDGE('',*,*,#2782,.T.);
#1947=ORIENTED_EDGE('',*,*,#2783,.T.);
#1948=ORIENTED_EDGE('',*,*,#2784,.T.);
#1949=ORIENTED_EDGE('',*,*,#2783,.F.);
#1950=ORIENTED_EDGE('',*,*,#2785,.T.);
#1951=ORIENTED_EDGE('',*,*,#2786,.T.);
#1952=ORIENTED_EDGE('',*,*,#2787,.T.);
#1953=ORIENTED_EDGE('',*,*,#2788,.T.);
#1954=ORIENTED_EDGE('',*,*,#2789,.T.);
#1955=ORIENTED_EDGE('',*,*,#2778,.F.);
#1956=ORIENTED_EDGE('',*,*,#2786,.F.);
#1957=ORIENTED_EDGE('',*,*,#2790,.T.);
#1958=ORIENTED_EDGE('',*,*,#2788,.F.);
#1959=ORIENTED_EDGE('',*,*,#2791,.T.);
#1960=ORIENTED_EDGE('',*,*,#2799,.T.);
#1961=ORIENTED_EDGE('',*,*,#2762,.F.);
#1962=ORIENTED_EDGE('',*,*,#2792,.T.);
#1963=ORIENTED_EDGE('',*,*,#2769,.F.);
#1964=ORIENTED_EDGE('',*,*,#2758,.F.);
#1965=ORIENTED_EDGE('',*,*,#2798,.F.);
#1966=ORIENTED_EDGE('',*,*,#2776,.F.);
#1967=ORIENTED_EDGE('',*,*,#2793,.F.);
#1968=ORIENTED_EDGE('',*,*,#2797,.T.);
#1969=ORIENTED_EDGE('',*,*,#2755,.F.);
#1970=ORIENTED_EDGE('',*,*,#2794,.T.);
#1971=ORIENTED_EDGE('',*,*,#2772,.F.);
#1972=ORIENTED_EDGE('',*,*,#2750,.F.);
#1973=ORIENTED_EDGE('',*,*,#2796,.T.);
#1974=ORIENTED_EDGE('',*,*,#2766,.F.);
#1975=ORIENTED_EDGE('',*,*,#2795,.T.);
#1976=ORIENTED_EDGE('',*,*,#2765,.F.);
#1977=ORIENTED_EDGE('',*,*,#2770,.F.);
#1978=ORIENTED_EDGE('',*,*,#2792,.F.);
#1979=ORIENTED_EDGE('',*,*,#2761,.F.);
#1980=ORIENTED_EDGE('',*,*,#2759,.F.);
#1981=ORIENTED_EDGE('',*,*,#2793,.T.);
#1982=ORIENTED_EDGE('',*,*,#2775,.F.);
#1983=ORIENTED_EDGE('',*,*,#2773,.F.);
#1984=ORIENTED_EDGE('',*,*,#2794,.F.);
#1985=ORIENTED_EDGE('',*,*,#2754,.F.);
#1986=ORIENTED_EDGE('',*,*,#2781,.F.);
#1987=ORIENTED_EDGE('',*,*,#2784,.F.);
#1988=ORIENTED_EDGE('',*,*,#2791,.F.);
#1989=ORIENTED_EDGE('',*,*,#2787,.F.);
#1990=ORIENTED_EDGE('',*,*,#2780,.F.);
#1991=ORIENTED_EDGE('',*,*,#2751,.F.);
#1992=ORIENTED_EDGE('',*,*,#2795,.F.);
#1993=ORIENTED_EDGE('',*,*,#2796,.F.);
#1994=ORIENTED_EDGE('',*,*,#2749,.F.);
#1995=ORIENTED_EDGE('',*,*,#2779,.F.);
#1996=ORIENTED_EDGE('',*,*,#2789,.F.);
#1997=ORIENTED_EDGE('',*,*,#2790,.F.);
#1998=ORIENTED_EDGE('',*,*,#2785,.F.);
#1999=ORIENTED_EDGE('',*,*,#2782,.F.);
#2000=ORIENTED_EDGE('',*,*,#2756,.F.);
#2001=ORIENTED_EDGE('',*,*,#2797,.F.);
#2002=ORIENTED_EDGE('',*,*,#2771,.F.);
#2003=ORIENTED_EDGE('',*,*,#2777,.F.);
#2004=ORIENTED_EDGE('',*,*,#2798,.T.);
#2005=ORIENTED_EDGE('',*,*,#2757,.F.);
#2006=ORIENTED_EDGE('',*,*,#2763,.F.);
#2007=ORIENTED_EDGE('',*,*,#2799,.F.);
#2008=ORIENTED_EDGE('',*,*,#2768,.F.);
#2009=ORIENTED_EDGE('',*,*,#2767,.F.);
#2010=ORIENTED_EDGE('',*,*,#2800,.T.);
#2011=ORIENTED_EDGE('',*,*,#2801,.T.);
#2012=ORIENTED_EDGE('',*,*,#2802,.T.);
#2013=ORIENTED_EDGE('',*,*,#2803,.T.);
#2014=ORIENTED_EDGE('',*,*,#2804,.T.);
#2015=ORIENTED_EDGE('',*,*,#2802,.F.);
#2016=ORIENTED_EDGE('',*,*,#2805,.T.);
#2017=ORIENTED_EDGE('',*,*,#2806,.T.);
#2018=ORIENTED_EDGE('',*,*,#2807,.T.);
#2019=ORIENTED_EDGE('',*,*,#2806,.F.);
#2020=ORIENTED_EDGE('',*,*,#2808,.T.);
#2021=ORIENTED_EDGE('',*,*,#2809,.T.);
#2022=ORIENTED_EDGE('',*,*,#2810,.T.);
#2023=ORIENTED_EDGE('',*,*,#2811,.T.);
#2024=ORIENTED_EDGE('',*,*,#2812,.T.);
#2025=ORIENTED_EDGE('',*,*,#2813,.T.);
#2026=ORIENTED_EDGE('',*,*,#2814,.T.);
#2027=ORIENTED_EDGE('',*,*,#2815,.T.);
#2028=ORIENTED_EDGE('',*,*,#2810,.F.);
#2029=ORIENTED_EDGE('',*,*,#2816,.T.);
#2030=ORIENTED_EDGE('',*,*,#2817,.T.);
#2031=ORIENTED_EDGE('',*,*,#2812,.F.);
#2032=ORIENTED_EDGE('',*,*,#2818,.T.);
#2033=ORIENTED_EDGE('',*,*,#2819,.T.);
#2034=ORIENTED_EDGE('',*,*,#2820,.T.);
#2035=ORIENTED_EDGE('',*,*,#2809,.F.);
#2036=ORIENTED_EDGE('',*,*,#2821,.T.);
#2037=ORIENTED_EDGE('',*,*,#2822,.T.);
#2038=ORIENTED_EDGE('',*,*,#2822,.F.);
#2039=ORIENTED_EDGE('',*,*,#2823,.T.);
#2040=ORIENTED_EDGE('',*,*,#2814,.F.);
#2041=ORIENTED_EDGE('',*,*,#2824,.T.);
#2042=ORIENTED_EDGE('',*,*,#2825,.T.);
#2043=ORIENTED_EDGE('',*,*,#2826,.T.);
#2044=ORIENTED_EDGE('',*,*,#2827,.T.);
#2045=ORIENTED_EDGE('',*,*,#2800,.F.);
#2046=ORIENTED_EDGE('',*,*,#2828,.T.);
#2047=ORIENTED_EDGE('',*,*,#2829,.T.);
#2048=ORIENTED_EDGE('',*,*,#2826,.F.);
#2049=ORIENTED_EDGE('',*,*,#2830,.T.);
#2050=ORIENTED_EDGE('',*,*,#2831,.T.);
#2051=ORIENTED_EDGE('',*,*,#2832,.T.);
#2052=ORIENTED_EDGE('',*,*,#2828,.F.);
#2053=ORIENTED_EDGE('',*,*,#2833,.T.);
#2054=ORIENTED_EDGE('',*,*,#2834,.T.);
#2055=ORIENTED_EDGE('',*,*,#2835,.T.);
#2056=ORIENTED_EDGE('',*,*,#2836,.T.);
#2057=ORIENTED_EDGE('',*,*,#2837,.T.);
#2058=ORIENTED_EDGE('',*,*,#2838,.T.);
#2059=ORIENTED_EDGE('',*,*,#2837,.F.);
#2060=ORIENTED_EDGE('',*,*,#2839,.T.);
#2061=ORIENTED_EDGE('',*,*,#2840,.T.);
#2062=ORIENTED_EDGE('',*,*,#2819,.F.);
#2063=ORIENTED_EDGE('',*,*,#2841,.T.);
#2064=ORIENTED_EDGE('',*,*,#2835,.F.);
#2065=ORIENTED_EDGE('',*,*,#2842,.T.);
#2066=ORIENTED_EDGE('',*,*,#2843,.T.);
#2067=ORIENTED_EDGE('',*,*,#2844,.T.);
#2068=ORIENTED_EDGE('',*,*,#2831,.F.);
#2069=ORIENTED_EDGE('',*,*,#2845,.T.);
#2070=ORIENTED_EDGE('',*,*,#2846,.T.);
#2071=ORIENTED_EDGE('',*,*,#2840,.F.);
#2072=ORIENTED_EDGE('',*,*,#2847,.T.);
#2073=ORIENTED_EDGE('',*,*,#2843,.F.);
#2074=ORIENTED_EDGE('',*,*,#2842,.F.);
#2075=ORIENTED_EDGE('',*,*,#2834,.F.);
#2076=ORIENTED_EDGE('',*,*,#2838,.F.);
#2077=ORIENTED_EDGE('',*,*,#2846,.F.);
#2078=ORIENTED_EDGE('',*,*,#2845,.F.);
#2079=ORIENTED_EDGE('',*,*,#2833,.F.);
#2080=ORIENTED_EDGE('',*,*,#2830,.F.);
#2081=ORIENTED_EDGE('',*,*,#2825,.F.);
#2082=ORIENTED_EDGE('',*,*,#2803,.F.);
#2083=ORIENTED_EDGE('',*,*,#2804,.F.);
#2084=ORIENTED_EDGE('',*,*,#2807,.F.);
#2085=ORIENTED_EDGE('',*,*,#2820,.F.);
#2086=ORIENTED_EDGE('',*,*,#2824,.F.);
#2087=ORIENTED_EDGE('',*,*,#2816,.F.);
#2088=ORIENTED_EDGE('',*,*,#2813,.F.);
#2089=ORIENTED_EDGE('',*,*,#2817,.F.);
#2090=ORIENTED_EDGE('',*,*,#2818,.F.);
#2091=ORIENTED_EDGE('',*,*,#2811,.F.);
#2092=ORIENTED_EDGE('',*,*,#2815,.F.);
#2093=ORIENTED_EDGE('',*,*,#2823,.F.);
#2094=ORIENTED_EDGE('',*,*,#2821,.F.);
#2095=ORIENTED_EDGE('',*,*,#2808,.F.);
#2096=ORIENTED_EDGE('',*,*,#2805,.F.);
#2097=ORIENTED_EDGE('',*,*,#2801,.F.);
#2098=ORIENTED_EDGE('',*,*,#2827,.F.);
#2099=ORIENTED_EDGE('',*,*,#2829,.F.);
#2100=ORIENTED_EDGE('',*,*,#2832,.F.);
#2101=ORIENTED_EDGE('',*,*,#2844,.F.);
#2102=ORIENTED_EDGE('',*,*,#2847,.F.);
#2103=ORIENTED_EDGE('',*,*,#2839,.F.);
#2104=ORIENTED_EDGE('',*,*,#2836,.F.);
#2105=ORIENTED_EDGE('',*,*,#2841,.F.);
#2106=ORIENTED_EDGE('',*,*,#2848,.T.);
#2107=ORIENTED_EDGE('',*,*,#2849,.T.);
#2108=ORIENTED_EDGE('',*,*,#2850,.T.);
#2109=ORIENTED_EDGE('',*,*,#2851,.T.);
#2110=ORIENTED_EDGE('',*,*,#2852,.T.);
#2111=ORIENTED_EDGE('',*,*,#2853,.T.);
#2112=ORIENTED_EDGE('',*,*,#2849,.F.);
#2113=ORIENTED_EDGE('',*,*,#2854,.T.);
#2114=ORIENTED_EDGE('',*,*,#2855,.T.);
#2115=ORIENTED_EDGE('',*,*,#2856,.T.);
#2116=ORIENTED_EDGE('',*,*,#2852,.F.);
#2117=ORIENTED_EDGE('',*,*,#2857,.T.);
#2118=ORIENTED_EDGE('',*,*,#2858,.T.);
#2119=ORIENTED_EDGE('',*,*,#2859,.T.);
#2120=ORIENTED_EDGE('',*,*,#2860,.T.);
#2121=ORIENTED_EDGE('',*,*,#2861,.T.);
#2122=ORIENTED_EDGE('',*,*,#2862,.T.);
#2123=ORIENTED_EDGE('',*,*,#2861,.F.);
#2124=ORIENTED_EDGE('',*,*,#2863,.T.);
#2125=ORIENTED_EDGE('',*,*,#2864,.T.);
#2126=ORIENTED_EDGE('',*,*,#2865,.T.);
#2127=ORIENTED_EDGE('',*,*,#2866,.T.);
#2128=ORIENTED_EDGE('',*,*,#2859,.F.);
#2129=ORIENTED_EDGE('',*,*,#2867,.T.);
#2130=ORIENTED_EDGE('',*,*,#2868,.T.);
#2131=ORIENTED_EDGE('',*,*,#2869,.T.);
#2132=ORIENTED_EDGE('',*,*,#2855,.F.);
#2133=ORIENTED_EDGE('',*,*,#2870,.T.);
#2134=ORIENTED_EDGE('',*,*,#2871,.T.);
#2135=ORIENTED_EDGE('',*,*,#2864,.F.);
#2136=ORIENTED_EDGE('',*,*,#2872,.F.);
#2137=ORIENTED_EDGE('',*,*,#2868,.F.);
#2138=ORIENTED_EDGE('',*,*,#2851,.F.);
#2139=ORIENTED_EDGE('',*,*,#2873,.T.);
#2140=ORIENTED_EDGE('',*,*,#2874,.T.);
#2141=ORIENTED_EDGE('',*,*,#2875,.T.);
#2142=ORIENTED_EDGE('',*,*,#2876,.T.);
#2143=ORIENTED_EDGE('',*,*,#2874,.F.);
#2144=ORIENTED_EDGE('',*,*,#2877,.T.);
#2145=ORIENTED_EDGE('',*,*,#2878,.T.);
#2146=ORIENTED_EDGE('',*,*,#2879,.T.);
#2147=ORIENTED_EDGE('',*,*,#2878,.F.);
#2148=ORIENTED_EDGE('',*,*,#2880,.T.);
#2149=ORIENTED_EDGE('',*,*,#2881,.T.);
#2150=ORIENTED_EDGE('',*,*,#2882,.T.);
#2151=ORIENTED_EDGE('',*,*,#2883,.T.);
#2152=ORIENTED_EDGE('',*,*,#2884,.T.);
#2153=ORIENTED_EDGE('',*,*,#2885,.T.);
#2154=ORIENTED_EDGE('',*,*,#2886,.T.);
#2155=ORIENTED_EDGE('',*,*,#2887,.T.);
#2156=ORIENTED_EDGE('',*,*,#2882,.F.);
#2157=ORIENTED_EDGE('',*,*,#2888,.T.);
#2158=ORIENTED_EDGE('',*,*,#2889,.T.);
#2159=ORIENTED_EDGE('',*,*,#2884,.F.);
#2160=ORIENTED_EDGE('',*,*,#2890,.T.);
#2161=ORIENTED_EDGE('',*,*,#2865,.F.);
#2162=ORIENTED_EDGE('',*,*,#2891,.T.);
#2163=ORIENTED_EDGE('',*,*,#2881,.F.);
#2164=ORIENTED_EDGE('',*,*,#2892,.T.);
#2165=ORIENTED_EDGE('',*,*,#2893,.T.);
#2166=ORIENTED_EDGE('',*,*,#2893,.F.);
#2167=ORIENTED_EDGE('',*,*,#2894,.T.);
#2168=ORIENTED_EDGE('',*,*,#2886,.F.);
#2169=ORIENTED_EDGE('',*,*,#2895,.T.);
#2170=ORIENTED_EDGE('',*,*,#2867,.F.);
#2171=ORIENTED_EDGE('',*,*,#2858,.F.);
#2172=ORIENTED_EDGE('',*,*,#2862,.F.);
#2173=ORIENTED_EDGE('',*,*,#2871,.F.);
#2174=ORIENTED_EDGE('',*,*,#2870,.F.);
#2175=ORIENTED_EDGE('',*,*,#2857,.F.);
#2176=ORIENTED_EDGE('',*,*,#2854,.F.);
#2177=ORIENTED_EDGE('',*,*,#2848,.F.);
#2178=ORIENTED_EDGE('',*,*,#2875,.F.);
#2179=ORIENTED_EDGE('',*,*,#2876,.F.);
#2180=ORIENTED_EDGE('',*,*,#2879,.F.);
#2181=ORIENTED_EDGE('',*,*,#2891,.F.);
#2182=ORIENTED_EDGE('',*,*,#2895,.F.);
#2183=ORIENTED_EDGE('',*,*,#2888,.F.);
#2184=ORIENTED_EDGE('',*,*,#2885,.F.);
#2185=ORIENTED_EDGE('',*,*,#2889,.F.);
#2186=ORIENTED_EDGE('',*,*,#2890,.F.);
#2187=ORIENTED_EDGE('',*,*,#2883,.F.);
#2188=ORIENTED_EDGE('',*,*,#2887,.F.);
#2189=ORIENTED_EDGE('',*,*,#2894,.F.);
#2190=ORIENTED_EDGE('',*,*,#2892,.F.);
#2191=ORIENTED_EDGE('',*,*,#2880,.F.);
#2192=ORIENTED_EDGE('',*,*,#2877,.F.);
#2193=ORIENTED_EDGE('',*,*,#2873,.F.);
#2194=ORIENTED_EDGE('',*,*,#2850,.F.);
#2195=ORIENTED_EDGE('',*,*,#2853,.F.);
#2196=ORIENTED_EDGE('',*,*,#2856,.F.);
#2197=ORIENTED_EDGE('',*,*,#2869,.F.);
#2198=ORIENTED_EDGE('',*,*,#2872,.T.);
#2199=ORIENTED_EDGE('',*,*,#2863,.F.);
#2200=ORIENTED_EDGE('',*,*,#2860,.F.);
#2201=ORIENTED_EDGE('',*,*,#2866,.F.);
#2202=EDGE_CURVE('',#3796,#3797,#3372,.T.);
#2203=EDGE_CURVE('',#3797,#3798,#2896,.T.);
#2204=EDGE_CURVE('',#3798,#3799,#3373,.T.);
#2205=EDGE_CURVE('',#3799,#3796,#2897,.T.);
#2206=EDGE_CURVE('',#3800,#3801,#2898,.T.);
#2207=EDGE_CURVE('',#3801,#3798,#2899,.T.);
#2208=EDGE_CURVE('',#3797,#3800,#2900,.T.);
#2209=EDGE_CURVE('',#3802,#3803,#2901,.T.);
#2210=EDGE_CURVE('',#3803,#3801,#2902,.T.);
#2211=EDGE_CURVE('',#3800,#3802,#2903,.T.);
#2212=EDGE_CURVE('',#3804,#3803,#3374,.T.);
#2213=EDGE_CURVE('',#3802,#3805,#3375,.T.);
#2214=EDGE_CURVE('',#3805,#3804,#2904,.T.);
#2215=EDGE_CURVE('',#3799,#3806,#3376,.T.);
#2216=EDGE_CURVE('',#3806,#3807,#2905,.T.);
#2217=EDGE_CURVE('',#3807,#3796,#3377,.T.);
#2218=EDGE_CURVE('',#3808,#3807,#2906,.T.);
#2219=EDGE_CURVE('',#3806,#3809,#2907,.T.);
#2220=EDGE_CURVE('',#3809,#3808,#2908,.T.);
#2221=EDGE_CURVE('',#3810,#3808,#2909,.T.);
#2222=EDGE_CURVE('',#3809,#3811,#2910,.T.);
#2223=EDGE_CURVE('',#3811,#3810,#2911,.T.);
#2224=EDGE_CURVE('',#3812,#3813,#2912,.T.);
#2225=EDGE_CURVE('',#3813,#3814,#2913,.T.);
#2226=EDGE_CURVE('',#3814,#3815,#2914,.T.);
#2227=EDGE_CURVE('',#3815,#3812,#2915,.T.);
#2228=EDGE_CURVE('',#3816,#3812,#2916,.T.);
#2229=EDGE_CURVE('',#3815,#3817,#2917,.T.);
#2230=EDGE_CURVE('',#3817,#3816,#2918,.T.);
#2231=EDGE_CURVE('',#3805,#3816,#3378,.T.);
#2232=EDGE_CURVE('',#3817,#3804,#3379,.T.);
#2233=EDGE_CURVE('',#3818,#3819,#2919,.T.);
#2234=EDGE_CURVE('',#3819,#3820,#2920,.T.);
#2235=EDGE_CURVE('',#3820,#3821,#2921,.T.);
#2236=EDGE_CURVE('',#3821,#3818,#2922,.T.);
#2237=EDGE_CURVE('',#3822,#3823,#2923,.T.);
#2238=EDGE_CURVE('',#3823,#3819,#2924,.T.);
#2239=EDGE_CURVE('',#3818,#3822,#2925,.T.);
#2240=EDGE_CURVE('',#3824,#3814,#3380,.T.);
#2241=EDGE_CURVE('',#3813,#3825,#3381,.T.);
#2242=EDGE_CURVE('',#3825,#3824,#2926,.T.);
#2243=EDGE_CURVE('',#3825,#3821,#3382,.T.);
#2244=EDGE_CURVE('',#3820,#3824,#3383,.T.);
#2245=EDGE_CURVE('',#3826,#3810,#3384,.T.);
#2246=EDGE_CURVE('',#3811,#3827,#3385,.T.);
#2247=EDGE_CURVE('',#3827,#3826,#2927,.T.);
#2248=EDGE_CURVE('',#3827,#3823,#3386,.T.);
#2249=EDGE_CURVE('',#3822,#3826,#3387,.T.);
#2250=EDGE_CURVE('',#3828,#3829,#2928,.T.);
#2251=EDGE_CURVE('',#3829,#3830,#3388,.T.);
#2252=EDGE_CURVE('',#3830,#3831,#2929,.T.);
#2253=EDGE_CURVE('',#3831,#3828,#3389,.T.);
#2254=EDGE_CURVE('',#3832,#3831,#2930,.T.);
#2255=EDGE_CURVE('',#3830,#3833,#2931,.T.);
#2256=EDGE_CURVE('',#3833,#3832,#2932,.T.);
#2257=EDGE_CURVE('',#3834,#3832,#2933,.T.);
#2258=EDGE_CURVE('',#3833,#3835,#2934,.T.);
#2259=EDGE_CURVE('',#3835,#3834,#2935,.T.);
#2260=EDGE_CURVE('',#3836,#3837,#2936,.T.);
#2261=EDGE_CURVE('',#3837,#3834,#3390,.T.);
#2262=EDGE_CURVE('',#3835,#3836,#3391,.T.);
#2263=EDGE_CURVE('',#3828,#3838,#3392,.T.);
#2264=EDGE_CURVE('',#3838,#3839,#2937,.T.);
#2265=EDGE_CURVE('',#3839,#3829,#3393,.T.);
#2266=EDGE_CURVE('',#3840,#3841,#2938,.T.);
#2267=EDGE_CURVE('',#3841,#3839,#2939,.T.);
#2268=EDGE_CURVE('',#3838,#3840,#2940,.T.);
#2269=EDGE_CURVE('',#3842,#3843,#2941,.T.);
#2270=EDGE_CURVE('',#3843,#3841,#2942,.T.);
#2271=EDGE_CURVE('',#3840,#3842,#2943,.T.);
#2272=EDGE_CURVE('',#3844,#3845,#2944,.T.);
#2273=EDGE_CURVE('',#3845,#3846,#2945,.T.);
#2274=EDGE_CURVE('',#3846,#3847,#2946,.T.);
#2275=EDGE_CURVE('',#3847,#3844,#2947,.T.);
#2276=EDGE_CURVE('',#3848,#3849,#2948,.T.);
#2277=EDGE_CURVE('',#3849,#3845,#2949,.T.);
#2278=EDGE_CURVE('',#3844,#3848,#2950,.T.);
#2279=EDGE_CURVE('',#3836,#3849,#3394,.T.);
#2280=EDGE_CURVE('',#3848,#3837,#3395,.T.);
#2281=EDGE_CURVE('',#3850,#3851,#2951,.T.);
#2282=EDGE_CURVE('',#3851,#3852,#2952,.T.);
#2283=EDGE_CURVE('',#3852,#3853,#2953,.T.);
#2284=EDGE_CURVE('',#3853,#3850,#2954,.T.);
#2285=EDGE_CURVE('',#3854,#3850,#2955,.T.);
#2286=EDGE_CURVE('',#3853,#3855,#2956,.T.);
#2287=EDGE_CURVE('',#3855,#3854,#2957,.T.);
#2288=EDGE_CURVE('',#3856,#3857,#2958,.T.);
#2289=EDGE_CURVE('',#3857,#3847,#3396,.T.);
#2290=EDGE_CURVE('',#3846,#3856,#3397,.T.);
#2291=EDGE_CURVE('',#3856,#3852,#3398,.T.);
#2292=EDGE_CURVE('',#3851,#3857,#3399,.T.);
#2293=EDGE_CURVE('',#3858,#3859,#2959,.T.);
#2294=EDGE_CURVE('',#3859,#3843,#3400,.T.);
#2295=EDGE_CURVE('',#3842,#3858,#3401,.T.);
#2296=EDGE_CURVE('',#3858,#3854,#3402,.T.);
#2297=EDGE_CURVE('',#3855,#3859,#3403,.T.);
#2298=EDGE_CURVE('',#3860,#3861,#2960,.T.);
#2299=EDGE_CURVE('',#3861,#3862,#3404,.T.);
#2300=EDGE_CURVE('',#3862,#3863,#2961,.T.);
#2301=EDGE_CURVE('',#3863,#3860,#3405,.T.);
#2302=EDGE_CURVE('',#3864,#3863,#2962,.T.);
#2303=EDGE_CURVE('',#3862,#3865,#2963,.T.);
#2304=EDGE_CURVE('',#3865,#3864,#2964,.T.);
#2305=EDGE_CURVE('',#3866,#3864,#2965,.T.);
#2306=EDGE_CURVE('',#3865,#3867,#2966,.T.);
#2307=EDGE_CURVE('',#3867,#3866,#2967,.T.);
#2308=EDGE_CURVE('',#3868,#3869,#2968,.T.);
#2309=EDGE_CURVE('',#3869,#3866,#3406,.T.);
#2310=EDGE_CURVE('',#3867,#3868,#3407,.T.);
#2311=EDGE_CURVE('',#3860,#3870,#3408,.T.);
#2312=EDGE_CURVE('',#3870,#3871,#2969,.T.);
#2313=EDGE_CURVE('',#3871,#3861,#3409,.T.);
#2314=EDGE_CURVE('',#3872,#3873,#2970,.T.);
#2315=EDGE_CURVE('',#3873,#3871,#2971,.T.);
#2316=EDGE_CURVE('',#3870,#3872,#2972,.T.);
#2317=EDGE_CURVE('',#3874,#3875,#2973,.T.);
#2318=EDGE_CURVE('',#3875,#3873,#2974,.T.);
#2319=EDGE_CURVE('',#3872,#3874,#2975,.T.);
#2320=EDGE_CURVE('',#3876,#3877,#2976,.T.);
#2321=EDGE_CURVE('',#3877,#3878,#2977,.T.);
#2322=EDGE_CURVE('',#3878,#3879,#2978,.T.);
#2323=EDGE_CURVE('',#3879,#3876,#2979,.T.);
#2324=EDGE_CURVE('',#3880,#3881,#2980,.T.);
#2325=EDGE_CURVE('',#3881,#3877,#2981,.T.);
#2326=EDGE_CURVE('',#3876,#3880,#2982,.T.);
#2327=EDGE_CURVE('',#3868,#3881,#3410,.T.);
#2328=EDGE_CURVE('',#3880,#3869,#3411,.T.);
#2329=EDGE_CURVE('',#3882,#3883,#2983,.T.);
#2330=EDGE_CURVE('',#3883,#3884,#2984,.T.);
#2331=EDGE_CURVE('',#3884,#3885,#2985,.T.);
#2332=EDGE_CURVE('',#3885,#3882,#2986,.T.);
#2333=EDGE_CURVE('',#3886,#3882,#2987,.T.);
#2334=EDGE_CURVE('',#3885,#3887,#2988,.T.);
#2335=EDGE_CURVE('',#3887,#3886,#2989,.T.);
#2336=EDGE_CURVE('',#3888,#3889,#2990,.T.);
#2337=EDGE_CURVE('',#3889,#3879,#3412,.T.);
#2338=EDGE_CURVE('',#3878,#3888,#3413,.T.);
#2339=EDGE_CURVE('',#3888,#3884,#3414,.T.);
#2340=EDGE_CURVE('',#3883,#3889,#3415,.T.);
#2341=EDGE_CURVE('',#3890,#3891,#2991,.T.);
#2342=EDGE_CURVE('',#3891,#3875,#3416,.T.);
#2343=EDGE_CURVE('',#3874,#3890,#3417,.T.);
#2344=EDGE_CURVE('',#3890,#3886,#3418,.T.);
#2345=EDGE_CURVE('',#3887,#3891,#3419,.T.);
#2346=EDGE_CURVE('',#3892,#3893,#3420,.T.);
#2347=EDGE_CURVE('',#3893,#3894,#2992,.T.);
#2348=EDGE_CURVE('',#3894,#3895,#3421,.T.);
#2349=EDGE_CURVE('',#3895,#3892,#2993,.T.);
#2350=EDGE_CURVE('',#3896,#3897,#2994,.T.);
#2351=EDGE_CURVE('',#3897,#3894,#2995,.T.);
#2352=EDGE_CURVE('',#3893,#3896,#2996,.T.);
#2353=EDGE_CURVE('',#3898,#3899,#2997,.T.);
#2354=EDGE_CURVE('',#3899,#3897,#2998,.T.);
#2355=EDGE_CURVE('',#3896,#3898,#2999,.T.);
#2356=EDGE_CURVE('',#3900,#3899,#3422,.T.);
#2357=EDGE_CURVE('',#3898,#3901,#3423,.T.);
#2358=EDGE_CURVE('',#3901,#3900,#3000,.T.);
#2359=EDGE_CURVE('',#3895,#3902,#3424,.T.);
#2360=EDGE_CURVE('',#3902,#3903,#3001,.T.);
#2361=EDGE_CURVE('',#3903,#3892,#3425,.T.);
#2362=EDGE_CURVE('',#3904,#3903,#3002,.T.);
#2363=EDGE_CURVE('',#3902,#3905,#3003,.T.);
#2364=EDGE_CURVE('',#3905,#3904,#3004,.T.);
#2365=EDGE_CURVE('',#3906,#3904,#3005,.T.);
#2366=EDGE_CURVE('',#3905,#3907,#3006,.T.);
#2367=EDGE_CURVE('',#3907,#3906,#3007,.T.);
#2368=EDGE_CURVE('',#3908,#3909,#3008,.T.);
#2369=EDGE_CURVE('',#3909,#3910,#3009,.T.);
#2370=EDGE_CURVE('',#3910,#3911,#3010,.T.);
#2371=EDGE_CURVE('',#3911,#3908,#3011,.T.);
#2372=EDGE_CURVE('',#3912,#3908,#3012,.T.);
#2373=EDGE_CURVE('',#3911,#3913,#3013,.T.);
#2374=EDGE_CURVE('',#3913,#3912,#3014,.T.);
#2375=EDGE_CURVE('',#3901,#3912,#3426,.T.);
#2376=EDGE_CURVE('',#3913,#3900,#3427,.T.);
#2377=EDGE_CURVE('',#3914,#3915,#3015,.T.);
#2378=EDGE_CURVE('',#3915,#3916,#3016,.T.);
#2379=EDGE_CURVE('',#3916,#3917,#3017,.T.);
#2380=EDGE_CURVE('',#3917,#3914,#3018,.T.);
#2381=EDGE_CURVE('',#3918,#3919,#3019,.T.);
#2382=EDGE_CURVE('',#3919,#3915,#3020,.T.);
#2383=EDGE_CURVE('',#3914,#3918,#3021,.T.);
#2384=EDGE_CURVE('',#3920,#3910,#3428,.T.);
#2385=EDGE_CURVE('',#3909,#3921,#3429,.T.);
#2386=EDGE_CURVE('',#3921,#3920,#3022,.T.);
#2387=EDGE_CURVE('',#3921,#3917,#3430,.T.);
#2388=EDGE_CURVE('',#3916,#3920,#3431,.T.);
#2389=EDGE_CURVE('',#3922,#3906,#3432,.T.);
#2390=EDGE_CURVE('',#3907,#3923,#3433,.T.);
#2391=EDGE_CURVE('',#3923,#3922,#3023,.T.);
#2392=EDGE_CURVE('',#3923,#3919,#3434,.T.);
#2393=EDGE_CURVE('',#3918,#3922,#3435,.T.);
#2394=EDGE_CURVE('',#3925,#3926,#3024,.T.);
#2395=EDGE_CURVE('',#3926,#3927,#3025,.T.);
#2396=EDGE_CURVE('',#3927,#3928,#3026,.T.);
#2397=EDGE_CURVE('',#3928,#3929,#3027,.T.);
#2398=EDGE_CURVE('',#3929,#3924,#3028,.T.);
#2399=EDGE_CURVE('',#3930,#3931,#3029,.T.);
#2400=EDGE_CURVE('',#3931,#3928,#3030,.T.);
#2401=EDGE_CURVE('',#3927,#3930,#3031,.T.);
#2402=EDGE_CURVE('',#3932,#3933,#3032,.T.);
#2403=EDGE_CURVE('',#3933,#3934,#3033,.T.);
#2404=EDGE_CURVE('',#3934,#3935,#3034,.T.);
#2405=EDGE_CURVE('',#3935,#3932,#3035,.T.);
#2406=EDGE_CURVE('',#3925,#3936,#3036,.T.);
#2407=EDGE_CURVE('',#3924,#3925,#3436,.T.);
#2408=EDGE_CURVE('',#3937,#3924,#3037,.T.);
#2409=EDGE_CURVE('',#3936,#3937,#3437,.T.);
#2410=EDGE_CURVE('',#3938,#3933,#3038,.T.);
#2411=EDGE_CURVE('',#3932,#3939,#3039,.T.);
#2412=EDGE_CURVE('',#3939,#3938,#3040,.T.);
#2413=EDGE_CURVE('',#3940,#3935,#3041,.T.);
#2414=EDGE_CURVE('',#3934,#3941,#3042,.T.);
#2415=EDGE_CURVE('',#3941,#3940,#3043,.T.);
#2416=EDGE_CURVE('',#3942,#3943,#3044,.T.);
#2417=EDGE_CURVE('',#3944,#3942,#3438,.T.);
#2418=EDGE_CURVE('',#3945,#3944,#3045,.T.);
#2419=EDGE_CURVE('',#3943,#3945,#3439,.T.);
#2420=EDGE_CURVE('',#3945,#3941,#3046,.T.);
#2421=EDGE_CURVE('',#3938,#3943,#3047,.T.);
#2422=EDGE_CURVE('',#3937,#3939,#3048,.T.);
#2423=EDGE_CURVE('',#3940,#3936,#3049,.T.);
#2424=EDGE_CURVE('',#3947,#3948,#3050,.T.);
#2425=EDGE_CURVE('',#3948,#3949,#3051,.T.);
#2426=EDGE_CURVE('',#3949,#3950,#3052,.T.);
#2427=EDGE_CURVE('',#3950,#3951,#3053,.T.);
#2428=EDGE_CURVE('',#3951,#3946,#3054,.T.);
#2429=EDGE_CURVE('',#3952,#3950,#3055,.T.);
#2430=EDGE_CURVE('',#3949,#3953,#3056,.T.);
#2431=EDGE_CURVE('',#3953,#3952,#3057,.T.);
#2432=EDGE_CURVE('',#3954,#3955,#3058,.T.);
#2433=EDGE_CURVE('',#3955,#3956,#3059,.T.);
#2434=EDGE_CURVE('',#3956,#3957,#3060,.T.);
#2435=EDGE_CURVE('',#3957,#3954,#3061,.T.);
#2436=EDGE_CURVE('',#3959,#3960,#3062,.T.);
#2437=EDGE_CURVE('',#3960,#3955,#3063,.T.);
#2438=EDGE_CURVE('',#3954,#3961,#3064,.T.);
#2439=EDGE_CURVE('',#3961,#3958,#3065,.T.);
#2440=EDGE_CURVE('',#3963,#3964,#3066,.T.);
#2441=EDGE_CURVE('',#3964,#3957,#3067,.T.);
#2442=EDGE_CURVE('',#3956,#3965,#3068,.T.);
#2443=EDGE_CURVE('',#3965,#3962,#3069,.T.);
#2444=EDGE_CURVE('',#3960,#3965,#3070,.T.);
#2445=EDGE_CURVE('',#3964,#3961,#3071,.T.);
#2446=EDGE_CURVE('',#3947,#3962,#3072,.T.);
#2447=EDGE_CURVE('',#3946,#3947,#3440,.T.);
#2448=EDGE_CURVE('',#3963,#3946,#3073,.T.);
#2449=EDGE_CURVE('',#3962,#3963,#3441,.T.);
#2450=EDGE_CURVE('',#3966,#3958,#3074,.T.);
#2451=EDGE_CURVE('',#3967,#3966,#3442,.T.);
#2452=EDGE_CURVE('',#3959,#3967,#3075,.T.);
#2453=EDGE_CURVE('',#3958,#3959,#3443,.T.);
#2454=EDGE_CURVE('',#3968,#3969,#3076,.T.);
#2455=EDGE_CURVE('',#3969,#3970,#3077,.T.);
#2456=EDGE_CURVE('',#3970,#3971,#3078,.T.);
#2457=EDGE_CURVE('',#3971,#3968,#3079,.T.);
#2458=EDGE_CURVE('',#3972,#3973,#3080,.T.);
#2459=EDGE_CURVE('',#3973,#3974,#3081,.T.);
#2460=EDGE_CURVE('',#3974,#3975,#3082,.T.);
#2461=EDGE_CURVE('',#3975,#3972,#3083,.T.);
#2462=EDGE_CURVE('',#3976,#3977,#3084,.T.);
#2463=EDGE_CURVE('',#3977,#3978,#3085,.T.);
#2464=EDGE_CURVE('',#3978,#3979,#3086,.T.);
#2465=EDGE_CURVE('',#3979,#3976,#3087,.T.);
#2466=EDGE_CURVE('',#3980,#3981,#3088,.T.);
#2467=EDGE_CURVE('',#3981,#3982,#3089,.T.);
#2468=EDGE_CURVE('',#3982,#3983,#3090,.T.);
#2469=EDGE_CURVE('',#3983,#3980,#3091,.T.);
#2470=EDGE_CURVE('',#3984,#3985,#3092,.T.);
#2471=EDGE_CURVE('',#3986,#3987,#3093,.T.);
#2472=EDGE_CURVE('',#3988,#3989,#3094,.T.);
#2473=EDGE_CURVE('',#3990,#3991,#3095,.T.);
#2474=EDGE_CURVE('',#3992,#3993,#3096,.T.);
#2475=EDGE_CURVE('',#3993,#3994,#3097,.T.);
#2476=EDGE_CURVE('',#3994,#3995,#3098,.T.);
#2477=EDGE_CURVE('',#3995,#3992,#3099,.T.);
#2478=EDGE_CURVE('',#3996,#3997,#3100,.T.);
#2479=EDGE_CURVE('',#3997,#3998,#3101,.T.);
#2480=EDGE_CURVE('',#3998,#3999,#3102,.T.);
#2481=EDGE_CURVE('',#3999,#3996,#3103,.T.);
#2482=EDGE_CURVE('',#4000,#4001,#3104,.T.);
#2483=EDGE_CURVE('',#4001,#4002,#3105,.T.);
#2484=EDGE_CURVE('',#4002,#4003,#3106,.T.);
#2485=EDGE_CURVE('',#4003,#4000,#3107,.T.);
#2486=EDGE_CURVE('',#4004,#4005,#3108,.T.);
#2487=EDGE_CURVE('',#4005,#4006,#3109,.T.);
#2488=EDGE_CURVE('',#4006,#4007,#3110,.T.);
#2489=EDGE_CURVE('',#4007,#4004,#3111,.T.);
#2490=EDGE_CURVE('',#4008,#4009,#3112,.T.);
#2491=EDGE_CURVE('',#4010,#4011,#3113,.T.);
#2492=EDGE_CURVE('',#4012,#4013,#3114,.T.);
#2493=EDGE_CURVE('',#4014,#4015,#3115,.T.);
#2494=EDGE_CURVE('',#4016,#4017,#3116,.T.);
#2495=EDGE_CURVE('',#4017,#4018,#3117,.T.);
#2496=EDGE_CURVE('',#4018,#4019,#3118,.T.);
#2497=EDGE_CURVE('',#4019,#4016,#3119,.T.);
#2498=EDGE_CURVE('',#3952,#4020,#3120,.T.);
#2499=EDGE_CURVE('',#4020,#4021,#3121,.T.);
#2500=EDGE_CURVE('',#4021,#3930,#3122,.T.);
#2501=EDGE_CURVE('',#3926,#3951,#3123,.T.);
#2502=EDGE_CURVE('',#4022,#4023,#3124,.T.);
#2503=EDGE_CURVE('',#4023,#4024,#3125,.T.);
#2504=EDGE_CURVE('',#4024,#4025,#3126,.T.);
#2505=EDGE_CURVE('',#4025,#4022,#3127,.T.);
#2506=EDGE_CURVE('',#4026,#3942,#3128,.T.);
#2507=EDGE_CURVE('',#3929,#3948,#3129,.T.);
#2508=EDGE_CURVE('',#3967,#4027,#3130,.T.);
#2509=EDGE_CURVE('',#4028,#4029,#3131,.T.);
#2510=EDGE_CURVE('',#4009,#4010,#3132,.T.);
#2511=EDGE_CURVE('',#4009,#4005,#3444,.T.);
#2512=EDGE_CURVE('',#3996,#4012,#3445,.T.);
#2513=EDGE_CURVE('',#4015,#4012,#3133,.T.);
#2514=EDGE_CURVE('',#4030,#4031,#3134,.T.);
#2515=EDGE_CURVE('',#3931,#4032,#3135,.T.);
#2516=EDGE_CURVE('',#4032,#4033,#3136,.T.);
#2517=EDGE_CURVE('',#4033,#3953,#3137,.T.);
#2518=EDGE_CURVE('',#4034,#3966,#3138,.T.);
#2519=EDGE_CURVE('',#3944,#4035,#3139,.T.);
#2520=EDGE_CURVE('',#3989,#3990,#3140,.T.);
#2521=EDGE_CURVE('',#3989,#3971,#3446,.T.);
#2522=EDGE_CURVE('',#4036,#4037,#3141,.T.);
#2523=EDGE_CURVE('',#4038,#4039,#3142,.T.);
#2524=EDGE_CURVE('',#3976,#3984,#3447,.T.);
#2525=EDGE_CURVE('',#3987,#3984,#3143,.T.);
#2526=EDGE_CURVE('',#3991,#3972,#3448,.T.);
#2527=EDGE_CURVE('',#3973,#3990,#3449,.T.);
#2528=EDGE_CURVE('',#3987,#3980,#3450,.T.);
#2529=EDGE_CURVE('',#3981,#3986,#3451,.T.);
#2530=EDGE_CURVE('',#3978,#4040,#3452,.T.);
#2531=EDGE_CURVE('',#4039,#3977,#3453,.T.);
#2532=EDGE_CURVE('',#4040,#4039,#3144,.T.);
#2533=EDGE_CURVE('',#4016,#4034,#3454,.T.);
#2534=EDGE_CURVE('',#4041,#4019,#3455,.T.);
#2535=EDGE_CURVE('',#4034,#4041,#3145,.T.);
#2536=EDGE_CURVE('',#3983,#4038,#3456,.T.);
#2537=EDGE_CURVE('',#4042,#3982,#3457,.T.);
#2538=EDGE_CURVE('',#4038,#4042,#3146,.T.);
#2539=EDGE_CURVE('',#4015,#3993,#3458,.T.);
#2540=EDGE_CURVE('',#3994,#4014,#3459,.T.);
#2541=EDGE_CURVE('',#4011,#4001,#3460,.T.);
#2542=EDGE_CURVE('',#4002,#4010,#3461,.T.);
#2543=EDGE_CURVE('',#4000,#4043,#3462,.T.);
#2544=EDGE_CURVE('',#4029,#4003,#3463,.T.);
#2545=EDGE_CURVE('',#4043,#4029,#3147,.T.);
#2546=EDGE_CURVE('',#4004,#4028,#3464,.T.);
#2547=EDGE_CURVE('',#4044,#4007,#3465,.T.);
#2548=EDGE_CURVE('',#4028,#4044,#3148,.T.);
#2549=EDGE_CURVE('',#4024,#4045,#3466,.T.);
#2550=EDGE_CURVE('',#4027,#4023,#3467,.T.);
#2551=EDGE_CURVE('',#4045,#4027,#3149,.T.);
#2552=EDGE_CURVE('',#3970,#4036,#3468,.T.);
#2553=EDGE_CURVE('',#4046,#3969,#3469,.T.);
#2554=EDGE_CURVE('',#4036,#4046,#3150,.T.);
#2555=EDGE_CURVE('',#4018,#4047,#3470,.T.);
#2556=EDGE_CURVE('',#4035,#4017,#3471,.T.);
#2557=EDGE_CURVE('',#4047,#4035,#3151,.T.);
#2558=EDGE_CURVE('',#3975,#4048,#3472,.T.);
#2559=EDGE_CURVE('',#4037,#3974,#3473,.T.);
#2560=EDGE_CURVE('',#4048,#4037,#3152,.T.);
#2561=EDGE_CURVE('',#3992,#4030,#3474,.T.);
#2562=EDGE_CURVE('',#4049,#3995,#3475,.T.);
#2563=EDGE_CURVE('',#4030,#4049,#3153,.T.);
#2564=EDGE_CURVE('',#3998,#4050,#3476,.T.);
#2565=EDGE_CURVE('',#4031,#3997,#3477,.T.);
#2566=EDGE_CURVE('',#4050,#4031,#3154,.T.);
#2567=EDGE_CURVE('',#4022,#4026,#3478,.T.);
#2568=EDGE_CURVE('',#4051,#4025,#3479,.T.);
#2569=EDGE_CURVE('',#4026,#4051,#3155,.T.);
#2570=EDGE_CURVE('',#4042,#4020,#3156,.T.);
#2571=EDGE_CURVE('',#4033,#4043,#3157,.T.);
#2572=EDGE_CURVE('',#4044,#4045,#3158,.T.);
#2573=EDGE_CURVE('',#4041,#4040,#3159,.T.);
#2574=EDGE_CURVE('',#4046,#4047,#3160,.T.);
#2575=EDGE_CURVE('',#4051,#4050,#3161,.T.);
#2576=EDGE_CURVE('',#4049,#4032,#3162,.T.);
#2577=EDGE_CURVE('',#4006,#4008,#3480,.T.);
#2578=EDGE_CURVE('',#4011,#4008,#3163,.T.);
#2579=EDGE_CURVE('',#4013,#4014,#3164,.T.);
#2580=EDGE_CURVE('',#4013,#3999,#3481,.T.);
#2581=EDGE_CURVE('',#4052,#4053,#3165,.T.);
#2582=EDGE_CURVE('',#4053,#4054,#3166,.T.);
#2583=EDGE_CURVE('',#4054,#4055,#3167,.T.);
#2584=EDGE_CURVE('',#4055,#4052,#3168,.T.);
#2585=EDGE_CURVE('',#4048,#4021,#3169,.T.);
#2586=EDGE_CURVE('',#3985,#3986,#3170,.T.);
#2587=EDGE_CURVE('',#3985,#3979,#3482,.T.);
#2588=EDGE_CURVE('',#3968,#3988,#3483,.T.);
#2589=EDGE_CURVE('',#3991,#3988,#3171,.T.);
#2590=EDGE_CURVE('',#4056,#4057,#3172,.T.);
#2591=EDGE_CURVE('',#4057,#4058,#3173,.T.);
#2592=EDGE_CURVE('',#4058,#4059,#3174,.T.);
#2593=EDGE_CURVE('',#4059,#4056,#3175,.T.);
#2594=EDGE_CURVE('',#4052,#4060,#3176,.T.);
#2595=EDGE_CURVE('',#4060,#4061,#3177,.T.);
#2596=EDGE_CURVE('',#4061,#4053,#3178,.T.);
#2597=EDGE_CURVE('',#4054,#4062,#3179,.T.);
#2598=EDGE_CURVE('',#4062,#4063,#3180,.T.);
#2599=EDGE_CURVE('',#4063,#4055,#3181,.T.);
#2600=EDGE_CURVE('',#4064,#4065,#3182,.T.);
#2601=EDGE_CURVE('',#4065,#4066,#3183,.T.);
#2602=EDGE_CURVE('',#4066,#4067,#3184,.T.);
#2603=EDGE_CURVE('',#4067,#4064,#3185,.T.);
#2604=EDGE_CURVE('',#4068,#4069,#3186,.T.);
#2605=EDGE_CURVE('',#4069,#4070,#3187,.T.);
#2606=EDGE_CURVE('',#4070,#4071,#3188,.T.);
#2607=EDGE_CURVE('',#4071,#4068,#3189,.T.);
#2608=EDGE_CURVE('',#4069,#4067,#3190,.T.);
#2609=EDGE_CURVE('',#4066,#4070,#3191,.T.);
#2610=EDGE_CURVE('',#4072,#4073,#3484,.T.);
#2611=EDGE_CURVE('',#4073,#4074,#3192,.T.);
#2612=EDGE_CURVE('',#4074,#4075,#3485,.T.);
#2613=EDGE_CURVE('',#4075,#4072,#3193,.T.);
#2614=EDGE_CURVE('',#4072,#4076,#3194,.T.);
#2615=EDGE_CURVE('',#4076,#4077,#3486,.T.);
#2616=EDGE_CURVE('',#4077,#4073,#3195,.T.);
#2617=EDGE_CURVE('',#4077,#4078,#3196,.T.);
#2618=EDGE_CURVE('',#4078,#4074,#3197,.T.);
#2619=EDGE_CURVE('',#4079,#4080,#3198,.T.);
#2620=EDGE_CURVE('',#4081,#4082,#3199,.T.);
#2621=EDGE_CURVE('',#4082,#4079,#3200,.T.);
#2622=EDGE_CURVE('',#4083,#4082,#3487,.T.);
#2623=EDGE_CURVE('',#4081,#4084,#3488,.T.);
#2624=EDGE_CURVE('',#4084,#4083,#3201,.T.);
#2625=EDGE_CURVE('',#4080,#4081,#3202,.T.);
#2626=EDGE_CURVE('',#4080,#4085,#3489,.T.);
#2627=EDGE_CURVE('',#4085,#4084,#3203,.T.);
#2628=EDGE_CURVE('',#4085,#4086,#3204,.T.);
#2629=EDGE_CURVE('',#4086,#4083,#3205,.T.);
#2630=EDGE_CURVE('',#4087,#4076,#3206,.T.);
#2631=EDGE_CURVE('',#4075,#4087,#3207,.T.);
#2632=EDGE_CURVE('',#4064,#4078,#3490,.T.);
#2633=EDGE_CURVE('',#4077,#4080,#23,.T.);
#2634=EDGE_CURVE('',#4079,#4065,#3491,.T.);
#2635=EDGE_CURVE('',#4076,#4085,#3208,.T.);
#2636=EDGE_CURVE('',#4071,#4086,#3492,.T.);
#2637=EDGE_CURVE('',#4087,#4068,#3493,.T.);
#2638=EDGE_CURVE('',#4060,#4063,#3209,.T.);
#2639=EDGE_CURVE('',#4062,#4061,#3210,.T.);
#2640=EDGE_CURVE('',#4088,#4089,#3494,.T.);
#2641=EDGE_CURVE('',#4090,#4088,#24,.T.);
#2642=EDGE_CURVE('',#4091,#4090,#3495,.T.);
#2643=EDGE_CURVE('',#4089,#4091,#25,.T.);
#2644=EDGE_CURVE('',#4056,#4092,#3211,.T.);
#2645=EDGE_CURVE('',#4092,#4093,#3212,.T.);
#2646=EDGE_CURVE('',#4093,#4057,#3213,.T.);
#2647=EDGE_CURVE('',#4058,#4094,#3214,.T.);
#2648=EDGE_CURVE('',#4094,#4095,#3215,.T.);
#2649=EDGE_CURVE('',#4095,#4059,#3216,.T.);
#2650=EDGE_CURVE('',#4096,#4097,#3217,.T.);
#2651=EDGE_CURVE('',#4097,#4098,#3218,.T.);
#2652=EDGE_CURVE('',#4098,#4099,#3219,.T.);
#2653=EDGE_CURVE('',#4099,#4096,#3220,.T.);
#2654=EDGE_CURVE('',#4100,#4101,#3221,.T.);
#2655=EDGE_CURVE('',#4101,#4102,#3222,.T.);
#2656=EDGE_CURVE('',#4102,#4103,#3223,.T.);
#2657=EDGE_CURVE('',#4103,#4100,#3224,.T.);
#2658=EDGE_CURVE('',#4102,#4098,#3225,.T.);
#2659=EDGE_CURVE('',#4097,#4103,#3226,.T.);
#2660=EDGE_CURVE('',#4104,#4105,#3227,.T.);
#2661=EDGE_CURVE('',#4105,#4106,#3496,.T.);
#2662=EDGE_CURVE('',#4106,#4107,#3228,.T.);
#2663=EDGE_CURVE('',#4107,#4104,#3497,.T.);
#2664=EDGE_CURVE('',#4107,#4108,#3229,.T.);
#2665=EDGE_CURVE('',#4108,#4109,#3498,.T.);
#2666=EDGE_CURVE('',#4109,#4104,#3230,.T.);
#2667=EDGE_CURVE('',#4106,#4110,#3231,.T.);
#2668=EDGE_CURVE('',#4110,#4108,#3232,.T.);
#2669=EDGE_CURVE('',#4111,#4112,#3233,.T.);
#2670=EDGE_CURVE('',#4112,#4113,#3234,.T.);
#2671=EDGE_CURVE('',#4114,#4111,#3235,.T.);
#2672=EDGE_CURVE('',#4115,#4116,#3236,.T.);
#2673=EDGE_CURVE('',#4116,#4113,#3499,.T.);
#2674=EDGE_CURVE('',#4112,#4115,#3500,.T.);
#2675=EDGE_CURVE('',#4116,#4117,#3237,.T.);
#2676=EDGE_CURVE('',#4117,#4114,#3501,.T.);
#2677=EDGE_CURVE('',#4113,#4114,#3238,.T.);
#2678=EDGE_CURVE('',#4115,#4118,#3239,.T.);
#2679=EDGE_CURVE('',#4118,#4117,#3240,.T.);
#2680=EDGE_CURVE('',#4119,#4105,#3241,.T.);
#2681=EDGE_CURVE('',#4109,#4119,#3242,.T.);
#2682=EDGE_CURVE('',#4099,#4111,#3502,.T.);
#2683=EDGE_CURVE('',#4114,#4108,#26,.T.);
#2684=EDGE_CURVE('',#4110,#4096,#3503,.T.);
#2685=EDGE_CURVE('',#4100,#4119,#3504,.T.);
#2686=EDGE_CURVE('',#4109,#4117,#3243,.T.);
#2687=EDGE_CURVE('',#4118,#4101,#3505,.T.);
#2688=EDGE_CURVE('',#4092,#4095,#3244,.T.);
#2689=EDGE_CURVE('',#4094,#4093,#3245,.T.);
#2690=EDGE_CURVE('',#4120,#4121,#3506,.T.);
#2691=EDGE_CURVE('',#4122,#4120,#27,.T.);
#2692=EDGE_CURVE('',#4123,#4122,#3507,.T.);
#2693=EDGE_CURVE('',#4121,#4123,#28,.T.);
#2694=EDGE_CURVE('',#4090,#4091,#3508,.T.);
#2695=EDGE_CURVE('',#4089,#4088,#3509,.T.);
#2696=EDGE_CURVE('',#4122,#4123,#3510,.T.);
#2697=EDGE_CURVE('',#4121,#4120,#3511,.T.);
#2698=EDGE_CURVE('',#4124,#4125,#3246,.T.);
#2699=EDGE_CURVE('',#4125,#4126,#3512,.T.);
#2700=EDGE_CURVE('',#4126,#4127,#3247,.T.);
#2701=EDGE_CURVE('',#4127,#4124,#3513,.T.);
#2702=EDGE_CURVE('',#4128,#4129,#3514,.T.);
#2703=EDGE_CURVE('',#4129,#4130,#3248,.T.);
#2704=EDGE_CURVE('',#4130,#4131,#3515,.T.);
#2705=EDGE_CURVE('',#4131,#4128,#3249,.T.);
#2706=EDGE_CURVE('',#4132,#4133,#3250,.T.);
#2707=EDGE_CURVE('',#4133,#4134,#3516,.T.);
#2708=EDGE_CURVE('',#4134,#4135,#3251,.T.);
#2709=EDGE_CURVE('',#4135,#4132,#3517,.T.);
#2710=EDGE_CURVE('',#4132,#4136,#3518,.T.);
#2711=EDGE_CURVE('',#4136,#4137,#3252,.T.);
#2712=EDGE_CURVE('',#4137,#4133,#3519,.T.);
#2713=EDGE_CURVE('',#4138,#4139,#3520,.T.);
#2714=EDGE_CURVE('',#4139,#4140,#3253,.T.);
#2715=EDGE_CURVE('',#4140,#4141,#3521,.T.);
#2716=EDGE_CURVE('',#4141,#4138,#3254,.T.);
#2717=EDGE_CURVE('',#4141,#4142,#3522,.T.);
#2718=EDGE_CURVE('',#4142,#4143,#3255,.T.);
#2719=EDGE_CURVE('',#4143,#4138,#3523,.T.);
#2720=EDGE_CURVE('',#4144,#4145,#3256,.T.);
#2721=EDGE_CURVE('',#4145,#4146,#3524,.T.);
#2722=EDGE_CURVE('',#4146,#4147,#3257,.T.);
#2723=EDGE_CURVE('',#4147,#4144,#3525,.T.);
#2724=EDGE_CURVE('',#4144,#4148,#3526,.T.);
#2725=EDGE_CURVE('',#4148,#4149,#3258,.T.);
#2726=EDGE_CURVE('',#4149,#4145,#3527,.T.);
#2727=EDGE_CURVE('',#4150,#4125,#3528,.T.);
#2728=EDGE_CURVE('',#4124,#4151,#3529,.T.);
#2729=EDGE_CURVE('',#4151,#4150,#3259,.T.);
#2730=EDGE_CURVE('',#4152,#4153,#3260,.T.);
#2731=EDGE_CURVE('',#4153,#4128,#3530,.T.);
#2732=EDGE_CURVE('',#4131,#4152,#3531,.T.);
#2733=EDGE_CURVE('',#4154,#4155,#3261,.T.);
#2734=EDGE_CURVE('',#4155,#4153,#3262,.T.);
#2735=EDGE_CURVE('',#4152,#4154,#3263,.T.);
#2736=EDGE_CURVE('',#4151,#4156,#3264,.T.);
#2737=EDGE_CURVE('',#4156,#4157,#3265,.T.);
#2738=EDGE_CURVE('',#4157,#4150,#3266,.T.);
#2739=EDGE_CURVE('',#4154,#4157,#3267,.T.);
#2740=EDGE_CURVE('',#4156,#4155,#3268,.T.);
#2741=EDGE_CURVE('',#4140,#4126,#3269,.T.);
#2742=EDGE_CURVE('',#4146,#4130,#3270,.T.);
#2743=EDGE_CURVE('',#4149,#4134,#3271,.T.);
#2744=EDGE_CURVE('',#4142,#4137,#3272,.T.);
#2745=EDGE_CURVE('',#4136,#4143,#3273,.T.);
#2746=EDGE_CURVE('',#4135,#4148,#3274,.T.);
#2747=EDGE_CURVE('',#4129,#4147,#3275,.T.);
#2748=EDGE_CURVE('',#4127,#4139,#3276,.T.);
#2749=EDGE_CURVE('',#4158,#4159,#3532,.T.);
#2750=EDGE_CURVE('',#4159,#4160,#3277,.T.);
#2751=EDGE_CURVE('',#4160,#4161,#3533,.T.);
#2752=EDGE_CURVE('',#4161,#4158,#3278,.T.);
#2753=EDGE_CURVE('',#4162,#4163,#3279,.T.);
#2754=EDGE_CURVE('',#4163,#4164,#3534,.T.);
#2755=EDGE_CURVE('',#4164,#4165,#3280,.T.);
#2756=EDGE_CURVE('',#4165,#4162,#3535,.T.);
#2757=EDGE_CURVE('',#4166,#4167,#3536,.T.);
#2758=EDGE_CURVE('',#4167,#4168,#3281,.T.);
#2759=EDGE_CURVE('',#4168,#4169,#3537,.T.);
#2760=EDGE_CURVE('',#4169,#4166,#3282,.T.);
#2761=EDGE_CURVE('',#4169,#4170,#3538,.T.);
#2762=EDGE_CURVE('',#4170,#4171,#3283,.T.);
#2763=EDGE_CURVE('',#4171,#4166,#3539,.T.);
#2764=EDGE_CURVE('',#4172,#4173,#3284,.T.);
#2765=EDGE_CURVE('',#4173,#4174,#3540,.T.);
#2766=EDGE_CURVE('',#4174,#4175,#3285,.T.);
#2767=EDGE_CURVE('',#4175,#4172,#3541,.T.);
#2768=EDGE_CURVE('',#4172,#4176,#3542,.T.);
#2769=EDGE_CURVE('',#4176,#4177,#3286,.T.);
#2770=EDGE_CURVE('',#4177,#4173,#3543,.T.);
#2771=EDGE_CURVE('',#4178,#4179,#3544,.T.);
#2772=EDGE_CURVE('',#4179,#4180,#3287,.T.);
#2773=EDGE_CURVE('',#4180,#4181,#3545,.T.);
#2774=EDGE_CURVE('',#4181,#4178,#3288,.T.);
#2775=EDGE_CURVE('',#4181,#4182,#3546,.T.);
#2776=EDGE_CURVE('',#4182,#4183,#3289,.T.);
#2777=EDGE_CURVE('',#4183,#4178,#3547,.T.);
#2778=EDGE_CURVE('',#4184,#4185,#3290,.T.);
#2779=EDGE_CURVE('',#4185,#4158,#3548,.T.);
#2780=EDGE_CURVE('',#4161,#4184,#3549,.T.);
#2781=EDGE_CURVE('',#4186,#4163,#3550,.T.);
#2782=EDGE_CURVE('',#4162,#4187,#3551,.T.);
#2783=EDGE_CURVE('',#4187,#4186,#3291,.T.);
#2784=EDGE_CURVE('',#4188,#4186,#3292,.T.);
#2785=EDGE_CURVE('',#4187,#4189,#3293,.T.);
#2786=EDGE_CURVE('',#4189,#4188,#3294,.T.);
#2787=EDGE_CURVE('',#4184,#4190,#3295,.T.);
#2788=EDGE_CURVE('',#4190,#4191,#3296,.T.);
#2789=EDGE_CURVE('',#4191,#4185,#3297,.T.);
#2790=EDGE_CURVE('',#4189,#4191,#3298,.T.);
#2791=EDGE_CURVE('',#4190,#4188,#3299,.T.);
#2792=EDGE_CURVE('',#4170,#4177,#3300,.T.);
#2793=EDGE_CURVE('',#4168,#4182,#3301,.T.);
#2794=EDGE_CURVE('',#4164,#4180,#3302,.T.);
#2795=EDGE_CURVE('',#4174,#4160,#3303,.T.);
#2796=EDGE_CURVE('',#4159,#4175,#3304,.T.);
#2797=EDGE_CURVE('',#4179,#4165,#3305,.T.);
#2798=EDGE_CURVE('',#4183,#4167,#3306,.T.);
#2799=EDGE_CURVE('',#4176,#4171,#3307,.T.);
#2800=EDGE_CURVE('',#4192,#4193,#3308,.T.);
#2801=EDGE_CURVE('',#4193,#4194,#3552,.T.);
#2802=EDGE_CURVE('',#4194,#4195,#3309,.T.);
#2803=EDGE_CURVE('',#4195,#4192,#3553,.T.);
#2804=EDGE_CURVE('',#4196,#4195,#3310,.T.);
#2805=EDGE_CURVE('',#4194,#4197,#3311,.T.);
#2806=EDGE_CURVE('',#4197,#4196,#3312,.T.);
#2807=EDGE_CURVE('',#4198,#4196,#3313,.T.);
#2808=EDGE_CURVE('',#4197,#4199,#3314,.T.);
#2809=EDGE_CURVE('',#4199,#4198,#3315,.T.);
#2810=EDGE_CURVE('',#4200,#4201,#3316,.T.);
#2811=EDGE_CURVE('',#4201,#4202,#3317,.T.);
#2812=EDGE_CURVE('',#4202,#4203,#3318,.T.);
#2813=EDGE_CURVE('',#4203,#4200,#3319,.T.);
#2814=EDGE_CURVE('',#4204,#4205,#3320,.T.);
#2815=EDGE_CURVE('',#4205,#4201,#3321,.T.);
#2816=EDGE_CURVE('',#4200,#4204,#3322,.T.);
#2817=EDGE_CURVE('',#4206,#4203,#3554,.T.);
#2818=EDGE_CURVE('',#4202,#4207,#3555,.T.);
#2819=EDGE_CURVE('',#4207,#4206,#3323,.T.);
#2820=EDGE_CURVE('',#4208,#4198,#3556,.T.);
#2821=EDGE_CURVE('',#4199,#4209,#3557,.T.);
#2822=EDGE_CURVE('',#4209,#4208,#3324,.T.);
#2823=EDGE_CURVE('',#4209,#4205,#3558,.T.);
#2824=EDGE_CURVE('',#4204,#4208,#3559,.T.);
#2825=EDGE_CURVE('',#4192,#4210,#3560,.T.);
#2826=EDGE_CURVE('',#4210,#4211,#3325,.T.);
#2827=EDGE_CURVE('',#4211,#4193,#3561,.T.);
#2828=EDGE_CURVE('',#4212,#4213,#3326,.T.);
#2829=EDGE_CURVE('',#4213,#4211,#3327,.T.);
#2830=EDGE_CURVE('',#4210,#4212,#3328,.T.);
#2831=EDGE_CURVE('',#4214,#4215,#3329,.T.);
#2832=EDGE_CURVE('',#4215,#4213,#3330,.T.);
#2833=EDGE_CURVE('',#4212,#4214,#3331,.T.);
#2834=EDGE_CURVE('',#4216,#4217,#3332,.T.);
#2835=EDGE_CURVE('',#4217,#4218,#3333,.T.);
#2836=EDGE_CURVE('',#4218,#4219,#3334,.T.);
#2837=EDGE_CURVE('',#4219,#4216,#3335,.T.);
#2838=EDGE_CURVE('',#4220,#4216,#3336,.T.);
#2839=EDGE_CURVE('',#4219,#4221,#3337,.T.);
#2840=EDGE_CURVE('',#4221,#4220,#3338,.T.);
#2841=EDGE_CURVE('',#4207,#4218,#3562,.T.);
#2842=EDGE_CURVE('',#4217,#4206,#3563,.T.);
#2843=EDGE_CURVE('',#4222,#4223,#3339,.T.);
#2844=EDGE_CURVE('',#4223,#4215,#3564,.T.);
#2845=EDGE_CURVE('',#4214,#4222,#3565,.T.);
#2846=EDGE_CURVE('',#4222,#4220,#3566,.T.);
#2847=EDGE_CURVE('',#4221,#4223,#3567,.T.);
#2848=EDGE_CURVE('',#4224,#4225,#3568,.T.);
#2849=EDGE_CURVE('',#4225,#4226,#3340,.T.);
#2850=EDGE_CURVE('',#4226,#4227,#3569,.T.);
#2851=EDGE_CURVE('',#4227,#4224,#3341,.T.);
#2852=EDGE_CURVE('',#4228,#4229,#3342,.T.);
#2853=EDGE_CURVE('',#4229,#4226,#3343,.T.);
#2854=EDGE_CURVE('',#4225,#4228,#3344,.T.);
#2855=EDGE_CURVE('',#4230,#4231,#3345,.T.);
#2856=EDGE_CURVE('',#4231,#4229,#3346,.T.);
#2857=EDGE_CURVE('',#4228,#4230,#3347,.T.);
#2858=EDGE_CURVE('',#4232,#4233,#3348,.T.);
#2859=EDGE_CURVE('',#4233,#4234,#3349,.T.);
#2860=EDGE_CURVE('',#4234,#4235,#3350,.T.);
#2861=EDGE_CURVE('',#4235,#4232,#3351,.T.);
#2862=EDGE_CURVE('',#4236,#4232,#3352,.T.);
#2863=EDGE_CURVE('',#4235,#4237,#3353,.T.);
#2864=EDGE_CURVE('',#4237,#4236,#3354,.T.);
#2865=EDGE_CURVE('',#4238,#4239,#3355,.T.);
#2866=EDGE_CURVE('',#4239,#4234,#3570,.T.);
#2867=EDGE_CURVE('',#4233,#4238,#3571,.T.);
#2868=EDGE_CURVE('',#4240,#4241,#3356,.T.);
#2869=EDGE_CURVE('',#4241,#4231,#3572,.T.);
#2870=EDGE_CURVE('',#4230,#4240,#3573,.T.);
#2871=EDGE_CURVE('',#4240,#4236,#3574,.T.);
#2872=EDGE_CURVE('',#4241,#4237,#3575,.T.);
#2873=EDGE_CURVE('',#4227,#4242,#3576,.T.);
#2874=EDGE_CURVE('',#4242,#4243,#3357,.T.);
#2875=EDGE_CURVE('',#4243,#4224,#3577,.T.);
#2876=EDGE_CURVE('',#4244,#4243,#3358,.T.);
#2877=EDGE_CURVE('',#4242,#4245,#3359,.T.);
#2878=EDGE_CURVE('',#4245,#4244,#3360,.T.);
#2879=EDGE_CURVE('',#4246,#4244,#3361,.T.);
#2880=EDGE_CURVE('',#4245,#4247,#3362,.T.);
#2881=EDGE_CURVE('',#4247,#4246,#3363,.T.);
#2882=EDGE_CURVE('',#4248,#4249,#3364,.T.);
#2883=EDGE_CURVE('',#4249,#4250,#3365,.T.);
#2884=EDGE_CURVE('',#4250,#4251,#3366,.T.);
#2885=EDGE_CURVE('',#4251,#4248,#3367,.T.);
#2886=EDGE_CURVE('',#4252,#4253,#3368,.T.);
#2887=EDGE_CURVE('',#4253,#4249,#3369,.T.);
#2888=EDGE_CURVE('',#4248,#4252,#3370,.T.);
#2889=EDGE_CURVE('',#4238,#4251,#3578,.T.);
#2890=EDGE_CURVE('',#4250,#4239,#3579,.T.);
#2891=EDGE_CURVE('',#4254,#4246,#3580,.T.);
#2892=EDGE_CURVE('',#4247,#4255,#3581,.T.);
#2893=EDGE_CURVE('',#4255,#4254,#3371,.T.);
#2894=EDGE_CURVE('',#4255,#4253,#3582,.T.);
#2895=EDGE_CURVE('',#4252,#4254,#3583,.T.);
#2896=B_SPLINE_CURVE_WITH_KNOTS('',1,(#5777,#5778),.UNSPECIFIED.,.F.,.F.,
(2,2),(0.,1.50000000000003),.UNSPECIFIED.);
#2897=B_SPLINE_CURVE_WITH_KNOTS('',1,(#5782,#5783),.UNSPECIFIED.,.F.,.F.,
(2,2),(0.,1.50000000000003),.UNSPECIFIED.);
#2898=B_SPLINE_CURVE_WITH_KNOTS('',1,(#5784,#5785),.UNSPECIFIED.,.F.,.F.,
(2,2),(0.,1.50000000000003),.UNSPECIFIED.);
#2899=B_SPLINE_CURVE_WITH_KNOTS('',1,(#5786,#5787),.UNSPECIFIED.,.F.,.F.,
(2,2),(0.,0.590098580764405),.UNSPECIFIED.);
#2900=B_SPLINE_CURVE_WITH_KNOTS('',1,(#5788,#5789),.UNSPECIFIED.,.F.,.F.,
(2,2),(0.,0.590098580764405),.UNSPECIFIED.);
#2901=B_SPLINE_CURVE_WITH_KNOTS('',1,(#5790,#5791),.UNSPECIFIED.,.F.,.F.,
(2,2),(0.,1.50000000000003),.UNSPECIFIED.);
#2902=B_SPLINE_CURVE_WITH_KNOTS('',1,(#5792,#5793),.UNSPECIFIED.,.F.,.F.,
(2,2),(0.,0.557019710705205),.UNSPECIFIED.);
#2903=B_SPLINE_CURVE_WITH_KNOTS('',1,(#5794,#5795),.UNSPECIFIED.,.F.,.F.,
(2,2),(0.,0.557019710705205),.UNSPECIFIED.);
#2904=B_SPLINE_CURVE_WITH_KNOTS('',1,(#5802,#5803),.UNSPECIFIED.,.F.,.F.,
(2,2),(0.,1.50000000000003),.UNSPECIFIED.);
#2905=B_SPLINE_CURVE_WITH_KNOTS('',1,(#5807,#5808),.UNSPECIFIED.,.F.,.F.,
(2,2),(0.,1.50000000000003),.UNSPECIFIED.);
#2906=B_SPLINE_CURVE_WITH_KNOTS('',1,(#5812,#5813),.UNSPECIFIED.,.F.,.F.,
(2,2),(0.,0.590098580764391),.UNSPECIFIED.);
#2907=B_SPLINE_CURVE_WITH_KNOTS('',1,(#5814,#5815),.UNSPECIFIED.,.F.,.F.,
(2,2),(0.,0.590098580764391),.UNSPECIFIED.);
#2908=B_SPLINE_CURVE_WITH_KNOTS('',1,(#5816,#5817),.UNSPECIFIED.,.F.,.F.,
(2,2),(0.,1.50000000000003),.UNSPECIFIED.);
#2909=B_SPLINE_CURVE_WITH_KNOTS('',1,(#5818,#5819),.UNSPECIFIED.,.F.,.F.,
(2,2),(0.,0.557019710705205),.UNSPECIFIED.);
#2910=B_SPLINE_CURVE_WITH_KNOTS('',1,(#5820,#5821),.UNSPECIFIED.,.F.,.F.,
(2,2),(0.,0.557019710705205),.UNSPECIFIED.);
#2911=B_SPLINE_CURVE_WITH_KNOTS('',1,(#5822,#5823),.UNSPECIFIED.,.F.,.F.,
(2,2),(0.,1.50000000000003),.UNSPECIFIED.);
#2912=B_SPLINE_CURVE_WITH_KNOTS('',1,(#5824,#5825),.UNSPECIFIED.,.F.,.F.,
(2,2),(0.,0.590098580764405),.UNSPECIFIED.);
#2913=B_SPLINE_CURVE_WITH_KNOTS('',1,(#5826,#5827),.UNSPECIFIED.,.F.,.F.,
(2,2),(0.,1.50000000000003),.UNSPECIFIED.);
#2914=B_SPLINE_CURVE_WITH_KNOTS('',1,(#5828,#5829),.UNSPECIFIED.,.F.,.F.,
(2,2),(0.,0.590098580764405),.UNSPECIFIED.);
#2915=B_SPLINE_CURVE_WITH_KNOTS('',1,(#5830,#5831),.UNSPECIFIED.,.F.,.F.,
(2,2),(0.,1.50000000000003),.UNSPECIFIED.);
#2916=B_SPLINE_CURVE_WITH_KNOTS('',1,(#5832,#5833),.UNSPECIFIED.,.F.,.F.,
(2,2),(0.,0.557019710705106),.UNSPECIFIED.);
#2917=B_SPLINE_CURVE_WITH_KNOTS('',1,(#5834,#5835),.UNSPECIFIED.,.F.,.F.,
(2,2),(0.,0.557019710705106),.UNSPECIFIED.);
#2918=B_SPLINE_CURVE_WITH_KNOTS('',1,(#5836,#5837),.UNSPECIFIED.,.F.,.F.,
(2,2),(0.,1.50000000000003),.UNSPECIFIED.);
#2919=B_SPLINE_CURVE_WITH_KNOTS('',1,(#5844,#5845),.UNSPECIFIED.,.F.,.F.,
(2,2),(0.,1.50000000000003),.UNSPECIFIED.);
#2920=B_SPLINE_CURVE_WITH_KNOTS('',1,(#5846,#5847),.UNSPECIFIED.,.F.,.F.,
(2,2),(0.,0.590098580764391),.UNSPECIFIED.);
#2921=B_SPLINE_CURVE_WITH_KNOTS('',1,(#5848,#5849),.UNSPECIFIED.,.F.,.F.,
(2,2),(0.,1.50000000000003),.UNSPECIFIED.);
#2922=B_SPLINE_CURVE_WITH_KNOTS('',1,(#5850,#5851),.UNSPECIFIED.,.F.,.F.,
(2,2),(0.,0.590098580764391),.UNSPECIFIED.);
#2923=B_SPLINE_CURVE_WITH_KNOTS('',1,(#5852,#5853),.UNSPECIFIED.,.F.,.F.,
(2,2),(0.,1.50000000000003),.UNSPECIFIED.);
#2924=B_SPLINE_CURVE_WITH_KNOTS('',1,(#5854,#5855),.UNSPECIFIED.,.F.,.F.,
(2,2),(0.,0.557019710705106),.UNSPECIFIED.);
#2925=B_SPLINE_CURVE_WITH_KNOTS('',1,(#5856,#5857),.UNSPECIFIED.,.F.,.F.,
(2,2),(0.,0.557019710705106),.UNSPECIFIED.);
#2926=B_SPLINE_CURVE_WITH_KNOTS('',1,(#5864,#5865),.UNSPECIFIED.,.F.,.F.,
(2,2),(0.,1.50000000000003),.UNSPECIFIED.);
#2927=B_SPLINE_CURVE_WITH_KNOTS('',1,(#5878,#5879),.UNSPECIFIED.,.F.,.F.,
(2,2),(0.,1.50000000000003),.UNSPECIFIED.);
#2928=B_SPLINE_CURVE_WITH_KNOTS('',1,(#5936,#5937),.UNSPECIFIED.,.F.,.F.,
(2,2),(0.,1.50000000000003),.UNSPECIFIED.);
#2929=B_SPLINE_CURVE_WITH_KNOTS('',1,(#5941,#5942),.UNSPECIFIED.,.F.,.F.,
(2,2),(0.,1.50000000000003),.UNSPECIFIED.);
#2930=B_SPLINE_CURVE_WITH_KNOTS('',1,(#5946,#5947),.UNSPECIFIED.,.F.,.F.,
(2,2),(0.,0.590098580764405),.UNSPECIFIED.);
#2931=B_SPLINE_CURVE_WITH_KNOTS('',1,(#5948,#5949),.UNSPECIFIED.,.F.,.F.,
(2,2),(0.,0.590098580764405),.UNSPECIFIED.);
#2932=B_SPLINE_CURVE_WITH_KNOTS('',1,(#5950,#5951),.UNSPECIFIED.,.F.,.F.,
(2,2),(0.,1.50000000000003),.UNSPECIFIED.);
#2933=B_SPLINE_CURVE_WITH_KNOTS('',1,(#5952,#5953),.UNSPECIFIED.,.F.,.F.,
(2,2),(0.,0.557019710705205),.UNSPECIFIED.);
#2934=B_SPLINE_CURVE_WITH_KNOTS('',1,(#5954,#5955),.UNSPECIFIED.,.F.,.F.,
(2,2),(0.,0.557019710705205),.UNSPECIFIED.);
#2935=B_SPLINE_CURVE_WITH_KNOTS('',1,(#5956,#5957),.UNSPECIFIED.,.F.,.F.,
(2,2),(0.,1.50000000000003),.UNSPECIFIED.);
#2936=B_SPLINE_CURVE_WITH_KNOTS('',1,(#5958,#5959),.UNSPECIFIED.,.F.,.F.,
(2,2),(0.,1.50000000000003),.UNSPECIFIED.);
#2937=B_SPLINE_CURVE_WITH_KNOTS('',1,(#5969,#5970),.UNSPECIFIED.,.F.,.F.,
(2,2),(0.,1.50000000000003),.UNSPECIFIED.);
#2938=B_SPLINE_CURVE_WITH_KNOTS('',1,(#5974,#5975),.UNSPECIFIED.,.F.,.F.,
(2,2),(0.,1.50000000000003),.UNSPECIFIED.);
#2939=B_SPLINE_CURVE_WITH_KNOTS('',1,(#5976,#5977),.UNSPECIFIED.,.F.,.F.,
(2,2),(0.,0.590098580764391),.UNSPECIFIED.);
#2940=B_SPLINE_CURVE_WITH_KNOTS('',1,(#5978,#5979),.UNSPECIFIED.,.F.,.F.,
(2,2),(0.,0.590098580764391),.UNSPECIFIED.);
#2941=B_SPLINE_CURVE_WITH_KNOTS('',1,(#5980,#5981),.UNSPECIFIED.,.F.,.F.,
(2,2),(0.,1.50000000000003),.UNSPECIFIED.);
#2942=B_SPLINE_CURVE_WITH_KNOTS('',1,(#5982,#5983),.UNSPECIFIED.,.F.,.F.,
(2,2),(0.,0.557019710705205),.UNSPECIFIED.);
#2943=B_SPLINE_CURVE_WITH_KNOTS('',1,(#5984,#5985),.UNSPECIFIED.,.F.,.F.,
(2,2),(0.,0.557019710705205),.UNSPECIFIED.);
#2944=B_SPLINE_CURVE_WITH_KNOTS('',1,(#5986,#5987),.UNSPECIFIED.,.F.,.F.,
(2,2),(0.,1.50000000000003),.UNSPECIFIED.);
#2945=B_SPLINE_CURVE_WITH_KNOTS('',1,(#5988,#5989),.UNSPECIFIED.,.F.,.F.,
(2,2),(0.,0.590098580764405),.UNSPECIFIED.);
#2946=B_SPLINE_CURVE_WITH_KNOTS('',1,(#5990,#5991),.UNSPECIFIED.,.F.,.F.,
(2,2),(0.,1.50000000000003),.UNSPECIFIED.);
#2947=B_SPLINE_CURVE_WITH_KNOTS('',1,(#5992,#5993),.UNSPECIFIED.,.F.,.F.,
(2,2),(0.,0.590098580764405),.UNSPECIFIED.);
#2948=B_SPLINE_CURVE_WITH_KNOTS('',1,(#5994,#5995),.UNSPECIFIED.,.F.,.F.,
(2,2),(0.,1.50000000000003),.UNSPECIFIED.);
#2949=B_SPLINE_CURVE_WITH_KNOTS('',1,(#5996,#5997),.UNSPECIFIED.,.F.,.F.,
(2,2),(0.,0.557019710705106),.UNSPECIFIED.);
#2950=B_SPLINE_CURVE_WITH_KNOTS('',1,(#5998,#5999),.UNSPECIFIED.,.F.,.F.,
(2,2),(0.,0.557019710705106),.UNSPECIFIED.);
#2951=B_SPLINE_CURVE_WITH_KNOTS('',1,(#6006,#6007),.UNSPECIFIED.,.F.,.F.,
(2,2),(0.,0.590098580764391),.UNSPECIFIED.);
#2952=B_SPLINE_CURVE_WITH_KNOTS('',1,(#6008,#6009),.UNSPECIFIED.,.F.,.F.,
(2,2),(0.,1.50000000000003),.UNSPECIFIED.);
#2953=B_SPLINE_CURVE_WITH_KNOTS('',1,(#6010,#6011),.UNSPECIFIED.,.F.,.F.,
(2,2),(0.,0.590098580764391),.UNSPECIFIED.);
#2954=B_SPLINE_CURVE_WITH_KNOTS('',1,(#6012,#6013),.UNSPECIFIED.,.F.,.F.,
(2,2),(0.,1.50000000000003),.UNSPECIFIED.);
#2955=B_SPLINE_CURVE_WITH_KNOTS('',1,(#6014,#6015),.UNSPECIFIED.,.F.,.F.,
(2,2),(0.,0.557019710705106),.UNSPECIFIED.);
#2956=B_SPLINE_CURVE_WITH_KNOTS('',1,(#6016,#6017),.UNSPECIFIED.,.F.,.F.,
(2,2),(0.,0.557019710705106),.UNSPECIFIED.);
#2957=B_SPLINE_CURVE_WITH_KNOTS('',1,(#6018,#6019),.UNSPECIFIED.,.F.,.F.,
(2,2),(0.,1.50000000000003),.UNSPECIFIED.);
#2958=B_SPLINE_CURVE_WITH_KNOTS('',1,(#6020,#6021),.UNSPECIFIED.,.F.,.F.,
(2,2),(0.,1.50000000000003),.UNSPECIFIED.);
#2959=B_SPLINE_CURVE_WITH_KNOTS('',1,(#6034,#6035),.UNSPECIFIED.,.F.,.F.,
(2,2),(0.,1.50000000000003),.UNSPECIFIED.);
#2960=B_SPLINE_CURVE_WITH_KNOTS('',1,(#6098,#6099),.UNSPECIFIED.,.F.,.F.,
(2,2),(0.,1.50000000000003),.UNSPECIFIED.);
#2961=B_SPLINE_CURVE_WITH_KNOTS('',1,(#6103,#6104),.UNSPECIFIED.,.F.,.F.,
(2,2),(0.,1.50000000000003),.UNSPECIFIED.);
#2962=B_SPLINE_CURVE_WITH_KNOTS('',1,(#6108,#6109),.UNSPECIFIED.,.F.,.F.,
(2,2),(0.,0.590098580764206),.UNSPECIFIED.);
#2963=B_SPLINE_CURVE_WITH_KNOTS('',1,(#6110,#6111),.UNSPECIFIED.,.F.,.F.,
(2,2),(0.,0.590098580764206),.UNSPECIFIED.);
#2964=B_SPLINE_CURVE_WITH_KNOTS('',1,(#6112,#6113),.UNSPECIFIED.,.F.,.F.,
(2,2),(0.,1.50000000000003),.UNSPECIFIED.);
#2965=B_SPLINE_CURVE_WITH_KNOTS('',1,(#6114,#6115),.UNSPECIFIED.,.F.,.F.,
(2,2),(0.,0.557019710705205),.UNSPECIFIED.);
#2966=B_SPLINE_CURVE_WITH_KNOTS('',1,(#6116,#6117),.UNSPECIFIED.,.F.,.F.,
(2,2),(0.,0.557019710705205),.UNSPECIFIED.);
#2967=B_SPLINE_CURVE_WITH_KNOTS('',1,(#6118,#6119),.UNSPECIFIED.,.F.,.F.,
(2,2),(0.,1.50000000000003),.UNSPECIFIED.);
#2968=B_SPLINE_CURVE_WITH_KNOTS('',1,(#6120,#6121),.UNSPECIFIED.,.F.,.F.,
(2,2),(0.,1.50000000000003),.UNSPECIFIED.);
#2969=B_SPLINE_CURVE_WITH_KNOTS('',1,(#6131,#6132),.UNSPECIFIED.,.F.,.F.,
(2,2),(0.,1.50000000000003),.UNSPECIFIED.);
#2970=B_SPLINE_CURVE_WITH_KNOTS('',1,(#6136,#6137),.UNSPECIFIED.,.F.,.F.,
(2,2),(0.,1.50000000000003),.UNSPECIFIED.);
#2971=B_SPLINE_CURVE_WITH_KNOTS('',1,(#6138,#6139),.UNSPECIFIED.,.F.,.F.,
(2,2),(0.,0.590098580765002),.UNSPECIFIED.);
#2972=B_SPLINE_CURVE_WITH_KNOTS('',1,(#6140,#6141),.UNSPECIFIED.,.F.,.F.,
(2,2),(0.,0.590098580765002),.UNSPECIFIED.);
#2973=B_SPLINE_CURVE_WITH_KNOTS('',1,(#6142,#6143),.UNSPECIFIED.,.F.,.F.,
(2,2),(0.,1.50000000000003),.UNSPECIFIED.);
#2974=B_SPLINE_CURVE_WITH_KNOTS('',1,(#6144,#6145),.UNSPECIFIED.,.F.,.F.,
(2,2),(0.,0.557019710705205),.UNSPECIFIED.);
#2975=B_SPLINE_CURVE_WITH_KNOTS('',1,(#6146,#6147),.UNSPECIFIED.,.F.,.F.,
(2,2),(0.,0.557019710705205),.UNSPECIFIED.);
#2976=B_SPLINE_CURVE_WITH_KNOTS('',1,(#6148,#6149),.UNSPECIFIED.,.F.,.F.,
(2,2),(0.,1.50000000000003),.UNSPECIFIED.);
#2977=B_SPLINE_CURVE_WITH_KNOTS('',1,(#6150,#6151),.UNSPECIFIED.,.F.,.F.,
(2,2),(0.,0.590098580764206),.UNSPECIFIED.);
#2978=B_SPLINE_CURVE_WITH_KNOTS('',1,(#6152,#6153),.UNSPECIFIED.,.F.,.F.,
(2,2),(0.,1.50000000000003),.UNSPECIFIED.);
#2979=B_SPLINE_CURVE_WITH_KNOTS('',1,(#6154,#6155),.UNSPECIFIED.,.F.,.F.,
(2,2),(0.,0.590098580764206),.UNSPECIFIED.);
#2980=B_SPLINE_CURVE_WITH_KNOTS('',1,(#6156,#6157),.UNSPECIFIED.,.F.,.F.,
(2,2),(0.,1.50000000000003),.UNSPECIFIED.);
#2981=B_SPLINE_CURVE_WITH_KNOTS('',1,(#6158,#6159),.UNSPECIFIED.,.F.,.F.,
(2,2),(0.,0.557019710705106),.UNSPECIFIED.);
#2982=B_SPLINE_CURVE_WITH_KNOTS('',1,(#6160,#6161),.UNSPECIFIED.,.F.,.F.,
(2,2),(0.,0.557019710705106),.UNSPECIFIED.);
#2983=B_SPLINE_CURVE_WITH_KNOTS('',1,(#6168,#6169),.UNSPECIFIED.,.F.,.F.,
(2,2),(0.,0.590098580765002),.UNSPECIFIED.);
#2984=B_SPLINE_CURVE_WITH_KNOTS('',1,(#6170,#6171),.UNSPECIFIED.,.F.,.F.,
(2,2),(0.,1.50000000000003),.UNSPECIFIED.);
#2985=B_SPLINE_CURVE_WITH_KNOTS('',1,(#6172,#6173),.UNSPECIFIED.,.F.,.F.,
(2,2),(0.,0.590098580765002),.UNSPECIFIED.);
#2986=B_SPLINE_CURVE_WITH_KNOTS('',1,(#6174,#6175),.UNSPECIFIED.,.F.,.F.,
(2,2),(0.,1.50000000000003),.UNSPECIFIED.);
#2987=B_SPLINE_CURVE_WITH_KNOTS('',1,(#6176,#6177),.UNSPECIFIED.,.F.,.F.,
(2,2),(0.,0.557019710705106),.UNSPECIFIED.);
#2988=B_SPLINE_CURVE_WITH_KNOTS('',1,(#6178,#6179),.UNSPECIFIED.,.F.,.F.,
(2,2),(0.,0.557019710705106),.UNSPECIFIED.);
#2989=B_SPLINE_CURVE_WITH_KNOTS('',1,(#6180,#6181),.UNSPECIFIED.,.F.,.F.,
(2,2),(0.,1.50000000000003),.UNSPECIFIED.);
#2990=B_SPLINE_CURVE_WITH_KNOTS('',1,(#6182,#6183),.UNSPECIFIED.,.F.,.F.,
(2,2),(0.,1.50000000000003),.UNSPECIFIED.);
#2991=B_SPLINE_CURVE_WITH_KNOTS('',1,(#6196,#6197),.UNSPECIFIED.,.F.,.F.,
(2,2),(0.,1.50000000000003),.UNSPECIFIED.);
#2992=B_SPLINE_CURVE_WITH_KNOTS('',1,(#6263,#6264),.UNSPECIFIED.,.F.,.F.,
(2,2),(0.,1.50000000000003),.UNSPECIFIED.);
#2993=B_SPLINE_CURVE_WITH_KNOTS('',1,(#6268,#6269),.UNSPECIFIED.,.F.,.F.,
(2,2),(0.,1.50000000000003),.UNSPECIFIED.);
#2994=B_SPLINE_CURVE_WITH_KNOTS('',1,(#6270,#6271),.UNSPECIFIED.,.F.,.F.,
(2,2),(0.,1.50000000000003),.UNSPECIFIED.);
#2995=B_SPLINE_CURVE_WITH_KNOTS('',1,(#6272,#6273),.UNSPECIFIED.,.F.,.F.,
(2,2),(0.,0.590098580764206),.UNSPECIFIED.);
#2996=B_SPLINE_CURVE_WITH_KNOTS('',1,(#6274,#6275),.UNSPECIFIED.,.F.,.F.,
(2,2),(0.,0.590098580764206),.UNSPECIFIED.);
#2997=B_SPLINE_CURVE_WITH_KNOTS('',1,(#6276,#6277),.UNSPECIFIED.,.F.,.F.,
(2,2),(0.,1.50000000000003),.UNSPECIFIED.);
#2998=B_SPLINE_CURVE_WITH_KNOTS('',1,(#6278,#6279),.UNSPECIFIED.,.F.,.F.,
(2,2),(0.,0.557019710705205),.UNSPECIFIED.);
#2999=B_SPLINE_CURVE_WITH_KNOTS('',1,(#6280,#6281),.UNSPECIFIED.,.F.,.F.,
(2,2),(0.,0.557019710705205),.UNSPECIFIED.);
#3000=B_SPLINE_CURVE_WITH_KNOTS('',1,(#6288,#6289),.UNSPECIFIED.,.F.,.F.,
(2,2),(0.,1.50000000000003),.UNSPECIFIED.);
#3001=B_SPLINE_CURVE_WITH_KNOTS('',1,(#6293,#6294),.UNSPECIFIED.,.F.,.F.,
(2,2),(0.,1.50000000000003),.UNSPECIFIED.);
#3002=B_SPLINE_CURVE_WITH_KNOTS('',1,(#6298,#6299),.UNSPECIFIED.,.F.,.F.,
(2,2),(0.,0.590098580765002),.UNSPECIFIED.);
#3003=B_SPLINE_CURVE_WITH_KNOTS('',1,(#6300,#6301),.UNSPECIFIED.,.F.,.F.,
(2,2),(0.,0.590098580765002),.UNSPECIFIED.);
#3004=B_SPLINE_CURVE_WITH_KNOTS('',1,(#6302,#6303),.UNSPECIFIED.,.F.,.F.,
(2,2),(0.,1.50000000000003),.UNSPECIFIED.);
#3005=B_SPLINE_CURVE_WITH_KNOTS('',1,(#6304,#6305),.UNSPECIFIED.,.F.,.F.,
(2,2),(0.,0.557019710705205),.UNSPECIFIED.);
#3006=B_SPLINE_CURVE_WITH_KNOTS('',1,(#6306,#6307),.UNSPECIFIED.,.F.,.F.,
(2,2),(0.,0.557019710705205),.UNSPECIFIED.);
#3007=B_SPLINE_CURVE_WITH_KNOTS('',1,(#6308,#6309),.UNSPECIFIED.,.F.,.F.,
(2,2),(0.,1.50000000000003),.UNSPECIFIED.);
#3008=B_SPLINE_CURVE_WITH_KNOTS('',1,(#6310,#6311),.UNSPECIFIED.,.F.,.F.,
(2,2),(0.,0.590098580764206),.UNSPECIFIED.);
#3009=B_SPLINE_CURVE_WITH_KNOTS('',1,(#6312,#6313),.UNSPECIFIED.,.F.,.F.,
(2,2),(0.,1.50000000000003),.UNSPECIFIED.);
#3010=B_SPLINE_CURVE_WITH_KNOTS('',1,(#6314,#6315),.UNSPECIFIED.,.F.,.F.,
(2,2),(0.,0.590098580764206),.UNSPECIFIED.);
#3011=B_SPLINE_CURVE_WITH_KNOTS('',1,(#6316,#6317),.UNSPECIFIED.,.F.,.F.,
(2,2),(0.,1.50000000000003),.UNSPECIFIED.);
#3012=B_SPLINE_CURVE_WITH_KNOTS('',1,(#6318,#6319),.UNSPECIFIED.,.F.,.F.,
(2,2),(0.,0.557019710705106),.UNSPECIFIED.);
#3013=B_SPLINE_CURVE_WITH_KNOTS('',1,(#6320,#6321),.UNSPECIFIED.,.F.,.F.,
(2,2),(0.,0.557019710705106),.UNSPECIFIED.);
#3014=B_SPLINE_CURVE_WITH_KNOTS('',1,(#6322,#6323),.UNSPECIFIED.,.F.,.F.,
(2,2),(0.,1.50000000000003),.UNSPECIFIED.);
#3015=B_SPLINE_CURVE_WITH_KNOTS('',1,(#6330,#6331),.UNSPECIFIED.,.F.,.F.,
(2,2),(0.,1.50000000000003),.UNSPECIFIED.);
#3016=B_SPLINE_CURVE_WITH_KNOTS('',1,(#6332,#6333),.UNSPECIFIED.,.F.,.F.,
(2,2),(0.,0.590098580765002),.UNSPECIFIED.);
#3017=B_SPLINE_CURVE_WITH_KNOTS('',1,(#6334,#6335),.UNSPECIFIED.,.F.,.F.,
(2,2),(0.,1.50000000000003),.UNSPECIFIED.);
#3018=B_SPLINE_CURVE_WITH_KNOTS('',1,(#6336,#6337),.UNSPECIFIED.,.F.,.F.,
(2,2),(0.,0.590098580765002),.UNSPECIFIED.);
#3019=B_SPLINE_CURVE_WITH_KNOTS('',1,(#6338,#6339),.UNSPECIFIED.,.F.,.F.,
(2,2),(0.,1.50000000000003),.UNSPECIFIED.);
#3020=B_SPLINE_CURVE_WITH_KNOTS('',1,(#6340,#6341),.UNSPECIFIED.,.F.,.F.,
(2,2),(0.,0.557019710705106),.UNSPECIFIED.);
#3021=B_SPLINE_CURVE_WITH_KNOTS('',1,(#6342,#6343),.UNSPECIFIED.,.F.,.F.,
(2,2),(0.,0.557019710705106),.UNSPECIFIED.);
#3022=B_SPLINE_CURVE_WITH_KNOTS('',1,(#6350,#6351),.UNSPECIFIED.,.F.,.F.,
(2,2),(0.,1.50000000000003),.UNSPECIFIED.);
#3023=B_SPLINE_CURVE_WITH_KNOTS('',1,(#6364,#6365),.UNSPECIFIED.,.F.,.F.,
(2,2),(0.,1.50000000000003),.UNSPECIFIED.);
#3024=B_SPLINE_CURVE_WITH_KNOTS('',1,(#6712,#6713),.UNSPECIFIED.,.F.,.F.,
(2,2),(0.,8.99999999958401),.UNSPECIFIED.);
#3025=B_SPLINE_CURVE_WITH_KNOTS('',1,(#6714,#6715),.UNSPECIFIED.,.F.,.F.,
(2,2),(0.,2.39999999999992),.UNSPECIFIED.);
#3026=B_SPLINE_CURVE_WITH_KNOTS('',1,(#6716,#6717),.UNSPECIFIED.,.F.,.F.,
(2,2),(0.,18.9999999991679),.UNSPECIFIED.);
#3027=B_SPLINE_CURVE_WITH_KNOTS('',1,(#6718,#6719),.UNSPECIFIED.,.F.,.F.,
(2,2),(0.,2.39999999999992),.UNSPECIFIED.);
#3028=B_SPLINE_CURVE_WITH_KNOTS('',1,(#6720,#6721),.UNSPECIFIED.,.F.,.F.,
(2,2),(0.,8.99999999958391),.UNSPECIFIED.);
#3029=B_SPLINE_CURVE_WITH_KNOTS('',1,(#6722,#6723),.UNSPECIFIED.,.F.,.F.,
(2,2),(0.,18.9999999991679),.UNSPECIFIED.);
#3030=B_SPLINE_CURVE_WITH_KNOTS('',1,(#6724,#6725),.UNSPECIFIED.,.F.,.F.,
(2,2),(0.,2.9999999999075),.UNSPECIFIED.);
#3031=B_SPLINE_CURVE_WITH_KNOTS('',1,(#6726,#6727),.UNSPECIFIED.,.F.,.F.,
(2,2),(0.,2.9999999999076),.UNSPECIFIED.);
#3032=B_SPLINE_CURVE_WITH_KNOTS('',1,(#6728,#6729),.UNSPECIFIED.,.F.,.F.,
(2,2),(0.,1.),.UNSPECIFIED.);
#3033=B_SPLINE_CURVE_WITH_KNOTS('',1,(#6730,#6731),.UNSPECIFIED.,.F.,.F.,
(2,2),(0.,2.0000000000075),.UNSPECIFIED.);
#3034=B_SPLINE_CURVE_WITH_KNOTS('',1,(#6732,#6733),.UNSPECIFIED.,.F.,.F.,
(2,2),(0.,1.),.UNSPECIFIED.);
#3035=B_SPLINE_CURVE_WITH_KNOTS('',1,(#6734,#6735),.UNSPECIFIED.,.F.,.F.,
(2,2),(0.,2.0000000000075),.UNSPECIFIED.);
#3036=B_SPLINE_CURVE_WITH_KNOTS('',1,(#6736,#6737),.UNSPECIFIED.,.F.,.F.,
(2,2),(-1.00000000080591,0.),.UNSPECIFIED.);
#3037=B_SPLINE_CURVE_WITH_KNOTS('',1,(#6741,#6742),.UNSPECIFIED.,.F.,.F.,
(2,2),(-1.00000000080591,0.),.UNSPECIFIED.);
#3038=B_SPLINE_CURVE_WITH_KNOTS('',1,(#6746,#6747),.UNSPECIFIED.,.F.,.F.,
(2,2),(0.,2.39999999999997),.UNSPECIFIED.);
#3039=B_SPLINE_CURVE_WITH_KNOTS('',1,(#6748,#6749),.UNSPECIFIED.,.F.,.F.,
(2,2),(0.,2.39999999999997),.UNSPECIFIED.);
#3040=B_SPLINE_CURVE_WITH_KNOTS('',1,(#6750,#6751),.UNSPECIFIED.,.F.,.F.,
(2,2),(0.,1.),.UNSPECIFIED.);
#3041=B_SPLINE_CURVE_WITH_KNOTS('',1,(#6752,#6753),.UNSPECIFIED.,.F.,.F.,
(2,2),(0.,2.39999999999997),.UNSPECIFIED.);
#3042=B_SPLINE_CURVE_WITH_KNOTS('',1,(#6754,#6755),.UNSPECIFIED.,.F.,.F.,
(2,2),(0.,2.39999999999997),.UNSPECIFIED.);
#3043=B_SPLINE_CURVE_WITH_KNOTS('',1,(#6756,#6757),.UNSPECIFIED.,.F.,.F.,
(2,2),(0.,1.),.UNSPECIFIED.);
#3044=B_SPLINE_CURVE_WITH_KNOTS('',1,(#6758,#6759),.UNSPECIFIED.,.F.,.F.,
(2,2),(-0.999999999101689,0.),.UNSPECIFIED.);
#3045=B_SPLINE_CURVE_WITH_KNOTS('',1,(#6763,#6764),.UNSPECIFIED.,.F.,.F.,
(2,2),(-0.999999999101689,0.),.UNSPECIFIED.);
#3046=B_SPLINE_CURVE_WITH_KNOTS('',1,(#6768,#6769),.UNSPECIFIED.,.F.,.F.,
(2,2),(0.,0.500000000026006),.UNSPECIFIED.);
#3047=B_SPLINE_CURVE_WITH_KNOTS('',1,(#6770,#6771),.UNSPECIFIED.,.F.,.F.,
(2,2),(0.,0.499999999981497),.UNSPECIFIED.);
#3048=B_SPLINE_CURVE_WITH_KNOTS('',1,(#6772,#6773),.UNSPECIFIED.,.F.,.F.,
(2,2),(0.,0.499999999981497),.UNSPECIFIED.);
#3049=B_SPLINE_CURVE_WITH_KNOTS('',1,(#6774,#6775),.UNSPECIFIED.,.F.,.F.,
(2,2),(0.,0.500000000026006),.UNSPECIFIED.);
#3050=B_SPLINE_CURVE_WITH_KNOTS('',1,(#6776,#6777),.UNSPECIFIED.,.F.,.F.,
(2,2),(0.,8.99999999958391),.UNSPECIFIED.);
#3051=B_SPLINE_CURVE_WITH_KNOTS('',1,(#6778,#6779),.UNSPECIFIED.,.F.,.F.,
(2,2),(0.,2.39999999999992),.UNSPECIFIED.);
#3052=B_SPLINE_CURVE_WITH_KNOTS('',1,(#6780,#6781),.UNSPECIFIED.,.F.,.F.,
(2,2),(0.,18.9999999991679),.UNSPECIFIED.);
#3053=B_SPLINE_CURVE_WITH_KNOTS('',1,(#6782,#6783),.UNSPECIFIED.,.F.,.F.,
(2,2),(0.,2.39999999999992),.UNSPECIFIED.);
#3054=B_SPLINE_CURVE_WITH_KNOTS('',1,(#6784,#6785),.UNSPECIFIED.,.F.,.F.,
(2,2),(0.,8.99999999958401),.UNSPECIFIED.);
#3055=B_SPLINE_CURVE_WITH_KNOTS('',1,(#6786,#6787),.UNSPECIFIED.,.F.,.F.,
(2,2),(0.,2.9999999999076),.UNSPECIFIED.);
#3056=B_SPLINE_CURVE_WITH_KNOTS('',1,(#6788,#6789),.UNSPECIFIED.,.F.,.F.,
(2,2),(0.,2.99999999990749),.UNSPECIFIED.);
#3057=B_SPLINE_CURVE_WITH_KNOTS('',1,(#6790,#6791),.UNSPECIFIED.,.F.,.F.,
(2,2),(0.,18.9999999991679),.UNSPECIFIED.);
#3058=B_SPLINE_CURVE_WITH_KNOTS('',1,(#6792,#6793),.UNSPECIFIED.,.F.,.F.,
(2,2),(0.,2.0000000000075),.UNSPECIFIED.);
#3059=B_SPLINE_CURVE_WITH_KNOTS('',1,(#6794,#6795),.UNSPECIFIED.,.F.,.F.,
(2,2),(0.,1.),.UNSPECIFIED.);
#3060=B_SPLINE_CURVE_WITH_KNOTS('',1,(#6796,#6797),.UNSPECIFIED.,.F.,.F.,
(2,2),(0.,2.0000000000075),.UNSPECIFIED.);
#3061=B_SPLINE_CURVE_WITH_KNOTS('',1,(#6798,#6799),.UNSPECIFIED.,.F.,.F.,
(2,2),(0.,1.),.UNSPECIFIED.);
#3062=B_SPLINE_CURVE_WITH_KNOTS('',1,(#6800,#6801),.UNSPECIFIED.,.F.,.F.,
(2,2),(0.,0.499999999981497),.UNSPECIFIED.);
#3063=B_SPLINE_CURVE_WITH_KNOTS('',1,(#6802,#6803),.UNSPECIFIED.,.F.,.F.,
(2,2),(0.,2.39999999999997),.UNSPECIFIED.);
#3064=B_SPLINE_CURVE_WITH_KNOTS('',1,(#6804,#6805),.UNSPECIFIED.,.F.,.F.,
(2,2),(0.,2.39999999999997),.UNSPECIFIED.);
#3065=B_SPLINE_CURVE_WITH_KNOTS('',1,(#6806,#6807),.UNSPECIFIED.,.F.,.F.,
(2,2),(0.,0.500000000026006),.UNSPECIFIED.);
#3066=B_SPLINE_CURVE_WITH_KNOTS('',1,(#6808,#6809),.UNSPECIFIED.,.F.,.F.,
(2,2),(0.,0.500000000026006),.UNSPECIFIED.);
#3067=B_SPLINE_CURVE_WITH_KNOTS('',1,(#6810,#6811),.UNSPECIFIED.,.F.,.F.,
(2,2),(0.,2.39999999999997),.UNSPECIFIED.);
#3068=B_SPLINE_CURVE_WITH_KNOTS('',1,(#6812,#6813),.UNSPECIFIED.,.F.,.F.,
(2,2),(0.,2.39999999999997),.UNSPECIFIED.);
#3069=B_SPLINE_CURVE_WITH_KNOTS('',1,(#6814,#6815),.UNSPECIFIED.,.F.,.F.,
(2,2),(0.,0.499999999981497),.UNSPECIFIED.);
#3070=B_SPLINE_CURVE_WITH_KNOTS('',1,(#6816,#6817),.UNSPECIFIED.,.F.,.F.,
(2,2),(0.,1.),.UNSPECIFIED.);
#3071=B_SPLINE_CURVE_WITH_KNOTS('',1,(#6818,#6819),.UNSPECIFIED.,.F.,.F.,
(2,2),(0.,1.),.UNSPECIFIED.);
#3072=B_SPLINE_CURVE_WITH_KNOTS('',1,(#6820,#6821),.UNSPECIFIED.,.F.,.F.,
(2,2),(-1.0000000008058,0.),.UNSPECIFIED.);
#3073=B_SPLINE_CURVE_WITH_KNOTS('',1,(#6825,#6826),.UNSPECIFIED.,.F.,.F.,
(2,2),(-1.0000000008058,0.),.UNSPECIFIED.);
#3074=B_SPLINE_CURVE_WITH_KNOTS('',1,(#6830,#6831),.UNSPECIFIED.,.F.,.F.,
(2,2),(-0.999999999101689,0.),.UNSPECIFIED.);
#3075=B_SPLINE_CURVE_WITH_KNOTS('',1,(#6835,#6836),.UNSPECIFIED.,.F.,.F.,
(2,2),(-0.999999999101689,0.),.UNSPECIFIED.);
#3076=B_SPLINE_CURVE_WITH_KNOTS('',1,(#6840,#6841),.UNSPECIFIED.,.F.,.F.,
(2,2),(0.,5.12999999999991),.UNSPECIFIED.);
#3077=B_SPLINE_CURVE_WITH_KNOTS('',1,(#6842,#6843),.UNSPECIFIED.,.F.,.F.,
(2,2),(0.,1.50000000000001),.UNSPECIFIED.);
#3078=B_SPLINE_CURVE_WITH_KNOTS('',1,(#6844,#6845),.UNSPECIFIED.,.F.,.F.,
(2,2),(0.,5.12999999999991),.UNSPECIFIED.);
#3079=B_SPLINE_CURVE_WITH_KNOTS('',1,(#6846,#6847),.UNSPECIFIED.,.F.,.F.,
(2,2),(0.,1.49999999999999),.UNSPECIFIED.);
#3080=B_SPLINE_CURVE_WITH_KNOTS('',1,(#6848,#6849),.UNSPECIFIED.,.F.,.F.,
(2,2),(0.,1.5),.UNSPECIFIED.);
#3081=B_SPLINE_CURVE_WITH_KNOTS('',1,(#6850,#6851),.UNSPECIFIED.,.F.,.F.,
(2,2),(0.,5.12999999999991),.UNSPECIFIED.);
#3082=B_SPLINE_CURVE_WITH_KNOTS('',1,(#6852,#6853),.UNSPECIFIED.,.F.,.F.,
(2,2),(0.,1.49999999999999),.UNSPECIFIED.);
#3083=B_SPLINE_CURVE_WITH_KNOTS('',1,(#6854,#6855),.UNSPECIFIED.,.F.,.F.,
(2,2),(0.,5.12999999999991),.UNSPECIFIED.);
#3084=B_SPLINE_CURVE_WITH_KNOTS('',1,(#6856,#6857),.UNSPECIFIED.,.F.,.F.,
(2,2),(0.,5.12999999999991),.UNSPECIFIED.);
#3085=B_SPLINE_CURVE_WITH_KNOTS('',1,(#6858,#6859),.UNSPECIFIED.,.F.,.F.,
(2,2),(0.,1.50000000000001),.UNSPECIFIED.);
#3086=B_SPLINE_CURVE_WITH_KNOTS('',1,(#6860,#6861),.UNSPECIFIED.,.F.,.F.,
(2,2),(0.,5.12999999999991),.UNSPECIFIED.);
#3087=B_SPLINE_CURVE_WITH_KNOTS('',1,(#6862,#6863),.UNSPECIFIED.,.F.,.F.,
(2,2),(0.,1.49999999999999),.UNSPECIFIED.);
#3088=B_SPLINE_CURVE_WITH_KNOTS('',1,(#6864,#6865),.UNSPECIFIED.,.F.,.F.,
(2,2),(0.,1.5),.UNSPECIFIED.);
#3089=B_SPLINE_CURVE_WITH_KNOTS('',1,(#6866,#6867),.UNSPECIFIED.,.F.,.F.,
(2,2),(0.,5.12999999999991),.UNSPECIFIED.);
#3090=B_SPLINE_CURVE_WITH_KNOTS('',1,(#6868,#6869),.UNSPECIFIED.,.F.,.F.,
(2,2),(0.,1.49999999999999),.UNSPECIFIED.);
#3091=B_SPLINE_CURVE_WITH_KNOTS('',1,(#6870,#6871),.UNSPECIFIED.,.F.,.F.,
(2,2),(0.,5.12999999999991),.UNSPECIFIED.);
#3092=B_SPLINE_CURVE_WITH_KNOTS('',1,(#6872,#6873),.UNSPECIFIED.,.F.,.F.,
(2,2),(0.,1.49999999999999),.UNSPECIFIED.);
#3093=B_SPLINE_CURVE_WITH_KNOTS('',1,(#6874,#6875),.UNSPECIFIED.,.F.,.F.,
(2,2),(0.,1.5),.UNSPECIFIED.);
#3094=B_SPLINE_CURVE_WITH_KNOTS('',1,(#6876,#6877),.UNSPECIFIED.,.F.,.F.,
(2,2),(0.,1.49999999999999),.UNSPECIFIED.);
#3095=B_SPLINE_CURVE_WITH_KNOTS('',1,(#6878,#6879),.UNSPECIFIED.,.F.,.F.,
(2,2),(0.,1.5),.UNSPECIFIED.);
#3096=B_SPLINE_CURVE_WITH_KNOTS('',1,(#6880,#6881),.UNSPECIFIED.,.F.,.F.,
(2,2),(0.,5.12999999999991),.UNSPECIFIED.);
#3097=B_SPLINE_CURVE_WITH_KNOTS('',1,(#6882,#6883),.UNSPECIFIED.,.F.,.F.,
(2,2),(0.,1.5),.UNSPECIFIED.);
#3098=B_SPLINE_CURVE_WITH_KNOTS('',1,(#6884,#6885),.UNSPECIFIED.,.F.,.F.,
(2,2),(0.,5.12999999999991),.UNSPECIFIED.);
#3099=B_SPLINE_CURVE_WITH_KNOTS('',1,(#6886,#6887),.UNSPECIFIED.,.F.,.F.,
(2,2),(0.,1.49999999999996),.UNSPECIFIED.);
#3100=B_SPLINE_CURVE_WITH_KNOTS('',1,(#6888,#6889),.UNSPECIFIED.,.F.,.F.,
(2,2),(0.,5.12999999999991),.UNSPECIFIED.);
#3101=B_SPLINE_CURVE_WITH_KNOTS('',1,(#6890,#6891),.UNSPECIFIED.,.F.,.F.,
(2,2),(0.,1.49999999999992),.UNSPECIFIED.);
#3102=B_SPLINE_CURVE_WITH_KNOTS('',1,(#6892,#6893),.UNSPECIFIED.,.F.,.F.,
(2,2),(0.,5.12999999999991),.UNSPECIFIED.);
#3103=B_SPLINE_CURVE_WITH_KNOTS('',1,(#6894,#6895),.UNSPECIFIED.,.F.,.F.,
(2,2),(0.,1.49999999999999),.UNSPECIFIED.);
#3104=B_SPLINE_CURVE_WITH_KNOTS('',1,(#6896,#6897),.UNSPECIFIED.,.F.,.F.,
(2,2),(0.,5.12999999999991),.UNSPECIFIED.);
#3105=B_SPLINE_CURVE_WITH_KNOTS('',1,(#6898,#6899),.UNSPECIFIED.,.F.,.F.,
(2,2),(0.,1.5),.UNSPECIFIED.);
#3106=B_SPLINE_CURVE_WITH_KNOTS('',1,(#6900,#6901),.UNSPECIFIED.,.F.,.F.,
(2,2),(0.,5.12999999999991),.UNSPECIFIED.);
#3107=B_SPLINE_CURVE_WITH_KNOTS('',1,(#6902,#6903),.UNSPECIFIED.,.F.,.F.,
(2,2),(0.,1.49999999999996),.UNSPECIFIED.);
#3108=B_SPLINE_CURVE_WITH_KNOTS('',1,(#6904,#6905),.UNSPECIFIED.,.F.,.F.,
(2,2),(0.,5.12999999999991),.UNSPECIFIED.);
#3109=B_SPLINE_CURVE_WITH_KNOTS('',1,(#6906,#6907),.UNSPECIFIED.,.F.,.F.,
(2,2),(0.,1.49999999999999),.UNSPECIFIED.);
#3110=B_SPLINE_CURVE_WITH_KNOTS('',1,(#6908,#6909),.UNSPECIFIED.,.F.,.F.,
(2,2),(0.,5.12999999999991),.UNSPECIFIED.);
#3111=B_SPLINE_CURVE_WITH_KNOTS('',1,(#6910,#6911),.UNSPECIFIED.,.F.,.F.,
(2,2),(0.,1.49999999999992),.UNSPECIFIED.);
#3112=B_SPLINE_CURVE_WITH_KNOTS('',1,(#6912,#6913),.UNSPECIFIED.,.F.,.F.,
(2,2),(0.,1.49999999999999),.UNSPECIFIED.);
#3113=B_SPLINE_CURVE_WITH_KNOTS('',1,(#6914,#6915),.UNSPECIFIED.,.F.,.F.,
(2,2),(0.,1.5),.UNSPECIFIED.);
#3114=B_SPLINE_CURVE_WITH_KNOTS('',1,(#6916,#6917),.UNSPECIFIED.,.F.,.F.,
(2,2),(0.,1.49999999999999),.UNSPECIFIED.);
#3115=B_SPLINE_CURVE_WITH_KNOTS('',1,(#6918,#6919),.UNSPECIFIED.,.F.,.F.,
(2,2),(0.,1.5),.UNSPECIFIED.);
#3116=B_SPLINE_CURVE_WITH_KNOTS('',1,(#6920,#6921),.UNSPECIFIED.,.F.,.F.,
(2,2),(0.,13.7599999998471),.UNSPECIFIED.);
#3117=B_SPLINE_CURVE_WITH_KNOTS('',1,(#6922,#6923),.UNSPECIFIED.,.F.,.F.,
(2,2),(0.,1.49999999999999),.UNSPECIFIED.);
#3118=B_SPLINE_CURVE_WITH_KNOTS('',1,(#6924,#6925),.UNSPECIFIED.,.F.,.F.,
(2,2),(0.,13.7599999998471),.UNSPECIFIED.);
#3119=B_SPLINE_CURVE_WITH_KNOTS('',1,(#6926,#6927),.UNSPECIFIED.,.F.,.F.,
(2,2),(0.,1.49999999999999),.UNSPECIFIED.);
#3120=B_SPLINE_CURVE_WITH_KNOTS('',1,(#6928,#6929),.UNSPECIFIED.,.F.,.F.,
(2,2),(0.,0.8999999999999),.UNSPECIFIED.);
#3121=B_SPLINE_CURVE_WITH_KNOTS('',1,(#6930,#6931),.UNSPECIFIED.,.F.,.F.,
(2,2),(0.,14.2599999998471),.UNSPECIFIED.);
#3122=B_SPLINE_CURVE_WITH_KNOTS('',1,(#6932,#6933),.UNSPECIFIED.,.F.,.F.,
(2,2),(0.,0.89999999999995),.UNSPECIFIED.);
#3123=B_SPLINE_CURVE_WITH_KNOTS('',1,(#6934,#6935),.UNSPECIFIED.,.F.,.F.,
(2,2),(0.,20.2599999996623),.UNSPECIFIED.);
#3124=B_SPLINE_CURVE_WITH_KNOTS('',1,(#6936,#6937),.UNSPECIFIED.,.F.,.F.,
(2,2),(0.,13.7599999998471),.UNSPECIFIED.);
#3125=B_SPLINE_CURVE_WITH_KNOTS('',1,(#6938,#6939),.UNSPECIFIED.,.F.,.F.,
(2,2),(0.,1.49999999999989),.UNSPECIFIED.);
#3126=B_SPLINE_CURVE_WITH_KNOTS('',1,(#6940,#6941),.UNSPECIFIED.,.F.,.F.,
(2,2),(0.,13.7599999998471),.UNSPECIFIED.);
#3127=B_SPLINE_CURVE_WITH_KNOTS('',1,(#6942,#6943),.UNSPECIFIED.,.F.,.F.,
(2,2),(0.,1.49999999999989),.UNSPECIFIED.);
#3128=B_SPLINE_CURVE_WITH_KNOTS('',1,(#6944,#6945),.UNSPECIFIED.,.F.,.F.,
(2,2),(0.,2.0624999997971),.UNSPECIFIED.);
#3129=B_SPLINE_CURVE_WITH_KNOTS('',1,(#6946,#6947),.UNSPECIFIED.,.F.,.F.,
(2,2),(0.,20.2599999996621),.UNSPECIFIED.);
#3130=B_SPLINE_CURVE_WITH_KNOTS('',1,(#6948,#6949),.UNSPECIFIED.,.F.,.F.,
(2,2),(0.,2.0624999997971),.UNSPECIFIED.);
#3131=B_SPLINE_CURVE_WITH_KNOTS('',1,(#6950,#6951),.UNSPECIFIED.,.F.,.F.,
(2,2),(0.,5.4874999996987),.UNSPECIFIED.);
#3132=B_SPLINE_CURVE_WITH_KNOTS('',1,(#6952,#6953),.UNSPECIFIED.,.F.,.F.,
(2,2),(-5.4874999996987,0.),.UNSPECIFIED.);
#3133=B_SPLINE_CURVE_WITH_KNOTS('',1,(#6960,#6961),.UNSPECIFIED.,.F.,.F.,
(2,2),(-5.4874999996987,0.),.UNSPECIFIED.);
#3134=B_SPLINE_CURVE_WITH_KNOTS('',1,(#6962,#6963),.UNSPECIFIED.,.F.,.F.,
(2,2),(0.,5.4874999996987),.UNSPECIFIED.);
#3135=B_SPLINE_CURVE_WITH_KNOTS('',1,(#6964,#6965),.UNSPECIFIED.,.F.,.F.,
(2,2),(0.,0.89999999999993),.UNSPECIFIED.);
#3136=B_SPLINE_CURVE_WITH_KNOTS('',1,(#6966,#6967),.UNSPECIFIED.,.F.,.F.,
(2,2),(0.,14.2599999998471),.UNSPECIFIED.);
#3137=B_SPLINE_CURVE_WITH_KNOTS('',1,(#6968,#6969),.UNSPECIFIED.,.F.,.F.,
(2,2),(0.,0.89999999999995),.UNSPECIFIED.);
#3138=B_SPLINE_CURVE_WITH_KNOTS('',1,(#6970,#6971),.UNSPECIFIED.,.F.,.F.,
(2,2),(0.,2.0624999997969),.UNSPECIFIED.);
#3139=B_SPLINE_CURVE_WITH_KNOTS('',1,(#6972,#6973),.UNSPECIFIED.,.F.,.F.,
(2,2),(0.,2.0624999997969),.UNSPECIFIED.);
#3140=B_SPLINE_CURVE_WITH_KNOTS('',1,(#6974,#6975),.UNSPECIFIED.,.F.,.F.,
(2,2),(-5.487499999699,0.),.UNSPECIFIED.);
#3141=B_SPLINE_CURVE_WITH_KNOTS('',1,(#6979,#6980),.UNSPECIFIED.,.F.,.F.,
(2,2),(0.,5.487499999699),.UNSPECIFIED.);
#3142=B_SPLINE_CURVE_WITH_KNOTS('',1,(#6981,#6982),.UNSPECIFIED.,.F.,.F.,
(2,2),(0.,5.487499999699),.UNSPECIFIED.);
#3143=B_SPLINE_CURVE_WITH_KNOTS('',1,(#6986,#6987),.UNSPECIFIED.,.F.,.F.,
(2,2),(-5.487499999699,0.),.UNSPECIFIED.);
#3144=B_SPLINE_CURVE_WITH_KNOTS('',1,(#7006,#7007),.UNSPECIFIED.,.F.,.F.,
(2,2),(-1.50000000000001,0.),.UNSPECIFIED.);
#3145=B_SPLINE_CURVE_WITH_KNOTS('',1,(#7014,#7015),.UNSPECIFIED.,.F.,.F.,
(2,2),(-1.49999999999999,0.),.UNSPECIFIED.);
#3146=B_SPLINE_CURVE_WITH_KNOTS('',1,(#7022,#7023),.UNSPECIFIED.,.F.,.F.,
(2,2),(-1.49999999999999,0.),.UNSPECIFIED.);
#3147=B_SPLINE_CURVE_WITH_KNOTS('',1,(#7042,#7043),.UNSPECIFIED.,.F.,.F.,
(2,2),(-1.49999999999996,0.),.UNSPECIFIED.);
#3148=B_SPLINE_CURVE_WITH_KNOTS('',1,(#7050,#7051),.UNSPECIFIED.,.F.,.F.,
(2,2),(-1.49999999999993,0.),.UNSPECIFIED.);
#3149=B_SPLINE_CURVE_WITH_KNOTS('',1,(#7058,#7059),.UNSPECIFIED.,.F.,.F.,
(2,2),(-1.49999999999991,0.),.UNSPECIFIED.);
#3150=B_SPLINE_CURVE_WITH_KNOTS('',1,(#7066,#7067),.UNSPECIFIED.,.F.,.F.,
(2,2),(-1.50000000000001,0.),.UNSPECIFIED.);
#3151=B_SPLINE_CURVE_WITH_KNOTS('',1,(#7074,#7075),.UNSPECIFIED.,.F.,.F.,
(2,2),(-1.5,0.),.UNSPECIFIED.);
#3152=B_SPLINE_CURVE_WITH_KNOTS('',1,(#7082,#7083),.UNSPECIFIED.,.F.,.F.,
(2,2),(-1.5,0.),.UNSPECIFIED.);
#3153=B_SPLINE_CURVE_WITH_KNOTS('',1,(#7090,#7091),.UNSPECIFIED.,.F.,.F.,
(2,2),(-1.49999999999996,0.),.UNSPECIFIED.);
#3154=B_SPLINE_CURVE_WITH_KNOTS('',1,(#7098,#7099),.UNSPECIFIED.,.F.,.F.,
(2,2),(-1.49999999999993,0.),.UNSPECIFIED.);
#3155=B_SPLINE_CURVE_WITH_KNOTS('',1,(#7106,#7107),.UNSPECIFIED.,.F.,.F.,
(2,2),(-1.4999999999999,0.),.UNSPECIFIED.);
#3156=B_SPLINE_CURVE_WITH_KNOTS('',1,(#7108,#7109),.UNSPECIFIED.,.F.,.F.,
(2,2),(0.,0.600000000087803),.UNSPECIFIED.);
#3157=B_SPLINE_CURVE_WITH_KNOTS('',1,(#7110,#7111),.UNSPECIFIED.,.F.,.F.,
(2,2),(0.,0.600000000088002),.UNSPECIFIED.);
#3158=B_SPLINE_CURVE_WITH_KNOTS('',1,(#7112,#7113),.UNSPECIFIED.,.F.,.F.,
(2,2),(0.,0.850000000000307),.UNSPECIFIED.);
#3159=B_SPLINE_CURVE_WITH_KNOTS('',1,(#7114,#7115),.UNSPECIFIED.,.F.,.F.,
(2,2),(0.,0.850000000000009),.UNSPECIFIED.);
#3160=B_SPLINE_CURVE_WITH_KNOTS('',1,(#7116,#7117),.UNSPECIFIED.,.F.,.F.,
(2,2),(0.,0.850000000000307),.UNSPECIFIED.);
#3161=B_SPLINE_CURVE_WITH_KNOTS('',1,(#7118,#7119),.UNSPECIFIED.,.F.,.F.,
(2,2),(0.,0.850000000000009),.UNSPECIFIED.);
#3162=B_SPLINE_CURVE_WITH_KNOTS('',1,(#7120,#7121),.UNSPECIFIED.,.F.,.F.,
(2,2),(0.,0.600000000088002),.UNSPECIFIED.);
#3163=B_SPLINE_CURVE_WITH_KNOTS('',1,(#7125,#7126),.UNSPECIFIED.,.F.,.F.,
(2,2),(-5.4874999996987,0.),.UNSPECIFIED.);
#3164=B_SPLINE_CURVE_WITH_KNOTS('',1,(#7127,#7128),.UNSPECIFIED.,.F.,.F.,
(2,2),(-5.4874999996987,0.),.UNSPECIFIED.);
#3165=B_SPLINE_CURVE_WITH_KNOTS('',1,(#7132,#7133),.UNSPECIFIED.,.F.,.F.,
(2,2),(0.,1.),.UNSPECIFIED.);
#3166=B_SPLINE_CURVE_WITH_KNOTS('',1,(#7134,#7135),.UNSPECIFIED.,.F.,.F.,
(2,2),(0.,3.),.UNSPECIFIED.);
#3167=B_SPLINE_CURVE_WITH_KNOTS('',1,(#7136,#7137),.UNSPECIFIED.,.F.,.F.,
(2,2),(0.,1.),.UNSPECIFIED.);
#3168=B_SPLINE_CURVE_WITH_KNOTS('',1,(#7138,#7139),.UNSPECIFIED.,.F.,.F.,
(2,2),(0.,3.),.UNSPECIFIED.);
#3169=B_SPLINE_CURVE_WITH_KNOTS('',1,(#7140,#7141),.UNSPECIFIED.,.F.,.F.,
(2,2),(0.,0.600000000088002),.UNSPECIFIED.);
#3170=B_SPLINE_CURVE_WITH_KNOTS('',1,(#7142,#7143),.UNSPECIFIED.,.F.,.F.,
(2,2),(-5.487499999699,0.),.UNSPECIFIED.);
#3171=B_SPLINE_CURVE_WITH_KNOTS('',1,(#7150,#7151),.UNSPECIFIED.,.F.,.F.,
(2,2),(-5.487499999699,0.),.UNSPECIFIED.);
#3172=B_SPLINE_CURVE_WITH_KNOTS('',1,(#7152,#7153),.UNSPECIFIED.,.F.,.F.,
(2,2),(0.,1.),.UNSPECIFIED.);
#3173=B_SPLINE_CURVE_WITH_KNOTS('',1,(#7154,#7155),.UNSPECIFIED.,.F.,.F.,
(2,2),(0.,3.),.UNSPECIFIED.);
#3174=B_SPLINE_CURVE_WITH_KNOTS('',1,(#7156,#7157),.UNSPECIFIED.,.F.,.F.,
(2,2),(0.,1.),.UNSPECIFIED.);
#3175=B_SPLINE_CURVE_WITH_KNOTS('',1,(#7158,#7159),.UNSPECIFIED.,.F.,.F.,
(2,2),(0.,3.),.UNSPECIFIED.);
#3176=B_SPLINE_CURVE_WITH_KNOTS('',1,(#7160,#7161),.UNSPECIFIED.,.F.,.F.,
(2,2),(0.,1.00000000000001),.UNSPECIFIED.);
#3177=B_SPLINE_CURVE_WITH_KNOTS('',1,(#7162,#7163),.UNSPECIFIED.,.F.,.F.,
(2,2),(0.,1.),.UNSPECIFIED.);
#3178=B_SPLINE_CURVE_WITH_KNOTS('',1,(#7164,#7165),.UNSPECIFIED.,.F.,.F.,
(2,2),(0.,1.00000000000001),.UNSPECIFIED.);
#3179=B_SPLINE_CURVE_WITH_KNOTS('',1,(#7166,#7167),.UNSPECIFIED.,.F.,.F.,
(2,2),(0.,1.00000000000001),.UNSPECIFIED.);
#3180=B_SPLINE_CURVE_WITH_KNOTS('',1,(#7168,#7169),.UNSPECIFIED.,.F.,.F.,
(2,2),(0.,1.),.UNSPECIFIED.);
#3181=B_SPLINE_CURVE_WITH_KNOTS('',1,(#7170,#7171),.UNSPECIFIED.,.F.,.F.,
(2,2),(0.,1.00000000000001),.UNSPECIFIED.);
#3182=B_SPLINE_CURVE_WITH_KNOTS('',1,(#7172,#7173),.UNSPECIFIED.,.F.,.F.,
(2,2),(0.,2.4),.UNSPECIFIED.);
#3183=B_SPLINE_CURVE_WITH_KNOTS('',1,(#7174,#7175),.UNSPECIFIED.,.F.,.F.,
(2,2),(0.,0.920843802410005),.UNSPECIFIED.);
#3184=B_SPLINE_CURVE_WITH_KNOTS('',1,(#7176,#7177),.UNSPECIFIED.,.F.,.F.,
(2,2),(0.,2.4),.UNSPECIFIED.);
#3185=B_SPLINE_CURVE_WITH_KNOTS('',1,(#7178,#7179),.UNSPECIFIED.,.F.,.F.,
(2,2),(0.,0.920843802410005),.UNSPECIFIED.);
#3186=B_SPLINE_CURVE_WITH_KNOTS('',1,(#7180,#7181),.UNSPECIFIED.,.F.,.F.,
(2,2),(0.,0.920843802408001),.UNSPECIFIED.);
#3187=B_SPLINE_CURVE_WITH_KNOTS('',1,(#7182,#7183),.UNSPECIFIED.,.F.,.F.,
(2,2),(0.,2.4),.UNSPECIFIED.);
#3188=B_SPLINE_CURVE_WITH_KNOTS('',1,(#7184,#7185),.UNSPECIFIED.,.F.,.F.,
(2,2),(0.,0.920843802408001),.UNSPECIFIED.);
#3189=B_SPLINE_CURVE_WITH_KNOTS('',1,(#7186,#7187),.UNSPECIFIED.,.F.,.F.,
(2,2),(0.,2.4),.UNSPECIFIED.);
#3190=B_SPLINE_CURVE_WITH_KNOTS('',1,(#7188,#7189),.UNSPECIFIED.,.F.,.F.,
(2,2),(0.,2.5),.UNSPECIFIED.);
#3191=B_SPLINE_CURVE_WITH_KNOTS('',1,(#7190,#7191),.UNSPECIFIED.,.F.,.F.,
(2,2),(0.,2.5),.UNSPECIFIED.);
#3192=B_SPLINE_CURVE_WITH_KNOTS('',1,(#7195,#7196),.UNSPECIFIED.,.F.,.F.,
(2,2),(0.,0.35),.UNSPECIFIED.);
#3193=B_SPLINE_CURVE_WITH_KNOTS('',1,(#7200,#7201),.UNSPECIFIED.,.F.,.F.,
(2,2),(0.,0.35),.UNSPECIFIED.);
#3194=B_SPLINE_CURVE_WITH_KNOTS('',1,(#7202,#7203),.UNSPECIFIED.,.F.,.F.,
(2,2),(0.349999999999998,1.13898669190299),.UNSPECIFIED.);
#3195=B_SPLINE_CURVE_WITH_KNOTS('',1,(#7207,#7208),.UNSPECIFIED.,.F.,.F.,
(2,2),(-1.13898669190299,-0.349999999999998),.UNSPECIFIED.);
#3196=B_SPLINE_CURVE_WITH_KNOTS('',1,(#7209,#7210),.UNSPECIFIED.,.F.,.F.,
(2,2),(0.,0.7),.UNSPECIFIED.);
#3197=B_SPLINE_CURVE_WITH_KNOTS('',1,(#7211,#7212),.UNSPECIFIED.,.F.,.F.,
(2,2),(0.,0.500000000001492),.UNSPECIFIED.);
#3198=B_SPLINE_CURVE_WITH_KNOTS('',1,(#7213,#7214),.UNSPECIFIED.,.F.,.F.,
(2,2),(0.,0.699999999999999),.UNSPECIFIED.);
#3199=B_SPLINE_CURVE_WITH_KNOTS('',1,(#7215,#7216),.UNSPECIFIED.,.F.,.F.,
(2,2),(0.,0.35),.UNSPECIFIED.);
#3200=B_SPLINE_CURVE_WITH_KNOTS('',1,(#7217,#7218),.UNSPECIFIED.,.F.,.F.,
(2,2),(0.,0.500000000001492),.UNSPECIFIED.);
#3201=B_SPLINE_CURVE_WITH_KNOTS('',1,(#7225,#7226),.UNSPECIFIED.,.F.,.F.,
(2,2),(0.,0.35),.UNSPECIFIED.);
#3202=B_SPLINE_CURVE_WITH_KNOTS('',1,(#7227,#7228),.UNSPECIFIED.,.F.,.F.,
(2,2),(-1.13898669190299,-0.349999999999998),.UNSPECIFIED.);
#3203=B_SPLINE_CURVE_WITH_KNOTS('',1,(#7232,#7233),.UNSPECIFIED.,.F.,.F.,
(2,2),(-1.13898669190299,-0.349999999999998),.UNSPECIFIED.);
#3204=B_SPLINE_CURVE_WITH_KNOTS('',1,(#7234,#7235),.UNSPECIFIED.,.F.,.F.,
(2,2),(0.,0.699999999999999),.UNSPECIFIED.);
#3205=B_SPLINE_CURVE_WITH_KNOTS('',1,(#7236,#7237),.UNSPECIFIED.,.F.,.F.,
(2,2),(0.,0.499999999998508),.UNSPECIFIED.);
#3206=B_SPLINE_CURVE_WITH_KNOTS('',1,(#7238,#7239),.UNSPECIFIED.,.F.,.F.,
(2,2),(0.,0.7),.UNSPECIFIED.);
#3207=B_SPLINE_CURVE_WITH_KNOTS('',1,(#7240,#7241),.UNSPECIFIED.,.F.,.F.,
(2,2),(0.,0.499999999998508),.UNSPECIFIED.);
#3208=B_SPLINE_CURVE_WITH_KNOTS('',1,(#7250,#7251),.UNSPECIFIED.,.F.,.F.,
(2,2),(0.,1.),.UNSPECIFIED.);
#3209=B_SPLINE_CURVE_WITH_KNOTS('',1,(#7258,#7259),.UNSPECIFIED.,.F.,.F.,
(2,2),(0.,3.),.UNSPECIFIED.);
#3210=B_SPLINE_CURVE_WITH_KNOTS('',1,(#7260,#7261),.UNSPECIFIED.,.F.,.F.,
(2,2),(0.,3.),.UNSPECIFIED.);
#3211=B_SPLINE_CURVE_WITH_KNOTS('',1,(#7272,#7273),.UNSPECIFIED.,.F.,.F.,
(2,2),(0.,1.00000000000001),.UNSPECIFIED.);
#3212=B_SPLINE_CURVE_WITH_KNOTS('',1,(#7274,#7275),.UNSPECIFIED.,.F.,.F.,
(2,2),(0.,1.),.UNSPECIFIED.);
#3213=B_SPLINE_CURVE_WITH_KNOTS('',1,(#7276,#7277),.UNSPECIFIED.,.F.,.F.,
(2,2),(0.,1.00000000000001),.UNSPECIFIED.);
#3214=B_SPLINE_CURVE_WITH_KNOTS('',1,(#7278,#7279),.UNSPECIFIED.,.F.,.F.,
(2,2),(0.,1.00000000000001),.UNSPECIFIED.);
#3215=B_SPLINE_CURVE_WITH_KNOTS('',1,(#7280,#7281),.UNSPECIFIED.,.F.,.F.,
(2,2),(0.,1.),.UNSPECIFIED.);
#3216=B_SPLINE_CURVE_WITH_KNOTS('',1,(#7282,#7283),.UNSPECIFIED.,.F.,.F.,
(2,2),(0.,1.00000000000001),.UNSPECIFIED.);
#3217=B_SPLINE_CURVE_WITH_KNOTS('',1,(#7284,#7285),.UNSPECIFIED.,.F.,.F.,
(2,2),(0.,0.920843802410488),.UNSPECIFIED.);
#3218=B_SPLINE_CURVE_WITH_KNOTS('',1,(#7286,#7287),.UNSPECIFIED.,.F.,.F.,
(2,2),(0.,2.4),.UNSPECIFIED.);
#3219=B_SPLINE_CURVE_WITH_KNOTS('',1,(#7288,#7289),.UNSPECIFIED.,.F.,.F.,
(2,2),(0.,0.920843802410602),.UNSPECIFIED.);
#3220=B_SPLINE_CURVE_WITH_KNOTS('',1,(#7290,#7291),.UNSPECIFIED.,.F.,.F.,
(2,2),(0.,2.4),.UNSPECIFIED.);
#3221=B_SPLINE_CURVE_WITH_KNOTS('',1,(#7292,#7293),.UNSPECIFIED.,.F.,.F.,
(2,2),(0.,2.4),.UNSPECIFIED.);
#3222=B_SPLINE_CURVE_WITH_KNOTS('',1,(#7294,#7295),.UNSPECIFIED.,.F.,.F.,
(2,2),(0.,0.920843802408299),.UNSPECIFIED.);
#3223=B_SPLINE_CURVE_WITH_KNOTS('',1,(#7296,#7297),.UNSPECIFIED.,.F.,.F.,
(2,2),(0.,2.4),.UNSPECIFIED.);
#3224=B_SPLINE_CURVE_WITH_KNOTS('',1,(#7298,#7299),.UNSPECIFIED.,.F.,.F.,
(2,2),(0.,0.920843802408299),.UNSPECIFIED.);
#3225=B_SPLINE_CURVE_WITH_KNOTS('',1,(#7300,#7301),.UNSPECIFIED.,.F.,.F.,
(2,2),(0.,2.5),.UNSPECIFIED.);
#3226=B_SPLINE_CURVE_WITH_KNOTS('',1,(#7302,#7303),.UNSPECIFIED.,.F.,.F.,
(2,2),(0.,2.5),.UNSPECIFIED.);
#3227=B_SPLINE_CURVE_WITH_KNOTS('',1,(#7304,#7305),.UNSPECIFIED.,.F.,.F.,
(2,2),(0.,0.35),.UNSPECIFIED.);
#3228=B_SPLINE_CURVE_WITH_KNOTS('',1,(#7309,#7310),.UNSPECIFIED.,.F.,.F.,
(2,2),(0.,0.35),.UNSPECIFIED.);
#3229=B_SPLINE_CURVE_WITH_KNOTS('',1,(#7314,#7315),.UNSPECIFIED.,.F.,.F.,
(2,2),(0.349999999999998,1.13898669190299),.UNSPECIFIED.);
#3230=B_SPLINE_CURVE_WITH_KNOTS('',1,(#7319,#7320),.UNSPECIFIED.,.F.,.F.,
(2,2),(-1.13898669190299,-0.349999999999998),.UNSPECIFIED.);
#3231=B_SPLINE_CURVE_WITH_KNOTS('',1,(#7321,#7322),.UNSPECIFIED.,.F.,.F.,
(2,2),(0.,0.500000000001506),.UNSPECIFIED.);
#3232=B_SPLINE_CURVE_WITH_KNOTS('',1,(#7323,#7324),.UNSPECIFIED.,.F.,.F.,
(2,2),(0.,0.7),.UNSPECIFIED.);
#3233=B_SPLINE_CURVE_WITH_KNOTS('',1,(#7325,#7326),.UNSPECIFIED.,.F.,.F.,
(2,2),(0.,0.500000000001506),.UNSPECIFIED.);
#3234=B_SPLINE_CURVE_WITH_KNOTS('',1,(#7327,#7328),.UNSPECIFIED.,.F.,.F.,
(2,2),(0.,0.35),.UNSPECIFIED.);
#3235=B_SPLINE_CURVE_WITH_KNOTS('',1,(#7329,#7330),.UNSPECIFIED.,.F.,.F.,
(2,2),(0.,0.699999999999999),.UNSPECIFIED.);
#3236=B_SPLINE_CURVE_WITH_KNOTS('',1,(#7331,#7332),.UNSPECIFIED.,.F.,.F.,
(2,2),(0.,0.35),.UNSPECIFIED.);
#3237=B_SPLINE_CURVE_WITH_KNOTS('',1,(#7339,#7340),.UNSPECIFIED.,.F.,.F.,
(2,2),(0.349999999999998,1.13898669190299),.UNSPECIFIED.);
#3238=B_SPLINE_CURVE_WITH_KNOTS('',1,(#7344,#7345),.UNSPECIFIED.,.F.,.F.,
(2,2),(0.349999999999998,1.13898669190299),.UNSPECIFIED.);
#3239=B_SPLINE_CURVE_WITH_KNOTS('',1,(#7346,#7347),.UNSPECIFIED.,.F.,.F.,
(2,2),(0.,0.499999999998494),.UNSPECIFIED.);
#3240=B_SPLINE_CURVE_WITH_KNOTS('',1,(#7348,#7349),.UNSPECIFIED.,.F.,.F.,
(2,2),(0.,0.699999999999999),.UNSPECIFIED.);
#3241=B_SPLINE_CURVE_WITH_KNOTS('',1,(#7350,#7351),.UNSPECIFIED.,.F.,.F.,
(2,2),(0.,0.499999999998494),.UNSPECIFIED.);
#3242=B_SPLINE_CURVE_WITH_KNOTS('',1,(#7352,#7353),.UNSPECIFIED.,.F.,.F.,
(2,2),(0.,0.7),.UNSPECIFIED.);
#3243=B_SPLINE_CURVE_WITH_KNOTS('',1,(#7365,#7366),.UNSPECIFIED.,.F.,.F.,
(2,2),(0.,1.),.UNSPECIFIED.);
#3244=B_SPLINE_CURVE_WITH_KNOTS('',1,(#7370,#7371),.UNSPECIFIED.,.F.,.F.,
(2,2),(0.,3.),.UNSPECIFIED.);
#3245=B_SPLINE_CURVE_WITH_KNOTS('',1,(#7372,#7373),.UNSPECIFIED.,.F.,.F.,
(2,2),(0.,3.),.UNSPECIFIED.);
#3246=B_SPLINE_CURVE_WITH_KNOTS('',1,(#7449,#7450),.UNSPECIFIED.,.F.,.F.,
(2,2),(0.,1.50000000000003),.UNSPECIFIED.);
#3247=B_SPLINE_CURVE_WITH_KNOTS('',1,(#7454,#7455),.UNSPECIFIED.,.F.,.F.,
(2,2),(0.,1.50000000000003),.UNSPECIFIED.);
#3248=B_SPLINE_CURVE_WITH_KNOTS('',1,(#7462,#7463),.UNSPECIFIED.,.F.,.F.,
(2,2),(0.,1.50000000000003),.UNSPECIFIED.);
#3249=B_SPLINE_CURVE_WITH_KNOTS('',1,(#7467,#7468),.UNSPECIFIED.,.F.,.F.,
(2,2),(0.,1.50000000000003),.UNSPECIFIED.);
#3250=B_SPLINE_CURVE_WITH_KNOTS('',1,(#7469,#7470),.UNSPECIFIED.,.F.,.F.,
(2,2),(0.,1.50000000000003),.UNSPECIFIED.);
#3251=B_SPLINE_CURVE_WITH_KNOTS('',1,(#7474,#7475),.UNSPECIFIED.,.F.,.F.,
(2,2),(0.,1.50000000000003),.UNSPECIFIED.);
#3252=B_SPLINE_CURVE_WITH_KNOTS('',1,(#7482,#7483),.UNSPECIFIED.,.F.,.F.,
(2,2),(0.,1.50000000000003),.UNSPECIFIED.);
#3253=B_SPLINE_CURVE_WITH_KNOTS('',1,(#7490,#7491),.UNSPECIFIED.,.F.,.F.,
(2,2),(0.,1.50000000000003),.UNSPECIFIED.);
#3254=B_SPLINE_CURVE_WITH_KNOTS('',1,(#7495,#7496),.UNSPECIFIED.,.F.,.F.,
(2,2),(0.,1.50000000000003),.UNSPECIFIED.);
#3255=B_SPLINE_CURVE_WITH_KNOTS('',1,(#7500,#7501),.UNSPECIFIED.,.F.,.F.,
(2,2),(0.,1.50000000000003),.UNSPECIFIED.);
#3256=B_SPLINE_CURVE_WITH_KNOTS('',1,(#7505,#7506),.UNSPECIFIED.,.F.,.F.,
(2,2),(0.,1.50000000000003),.UNSPECIFIED.);
#3257=B_SPLINE_CURVE_WITH_KNOTS('',1,(#7510,#7511),.UNSPECIFIED.,.F.,.F.,
(2,2),(0.,1.50000000000003),.UNSPECIFIED.);
#3258=B_SPLINE_CURVE_WITH_KNOTS('',1,(#7518,#7519),.UNSPECIFIED.,.F.,.F.,
(2,2),(0.,1.50000000000003),.UNSPECIFIED.);
#3259=B_SPLINE_CURVE_WITH_KNOTS('',1,(#7529,#7530),.UNSPECIFIED.,.F.,.F.,
(2,2),(0.,1.50000000000003),.UNSPECIFIED.);
#3260=B_SPLINE_CURVE_WITH_KNOTS('',1,(#7531,#7532),.UNSPECIFIED.,.F.,.F.,
(2,2),(0.,1.50000000000004),.UNSPECIFIED.);
#3261=B_SPLINE_CURVE_WITH_KNOTS('',1,(#7539,#7540),.UNSPECIFIED.,.F.,.F.,
(2,2),(0.,1.50000000000005),.UNSPECIFIED.);
#3262=B_SPLINE_CURVE_WITH_KNOTS('',1,(#7541,#7542),.UNSPECIFIED.,.F.,.F.,
(2,2),(0.,2.302590659957),.UNSPECIFIED.);
#3263=B_SPLINE_CURVE_WITH_KNOTS('',1,(#7543,#7544),.UNSPECIFIED.,.F.,.F.,
(2,2),(0.,2.30259065988301),.UNSPECIFIED.);
#3264=B_SPLINE_CURVE_WITH_KNOTS('',1,(#7545,#7546),.UNSPECIFIED.,.F.,.F.,
(2,2),(0.,2.30259065992401),.UNSPECIFIED.);
#3265=B_SPLINE_CURVE_WITH_KNOTS('',1,(#7547,#7548),.UNSPECIFIED.,.F.,.F.,
(2,2),(0.,1.50000000000005),.UNSPECIFIED.);
#3266=B_SPLINE_CURVE_WITH_KNOTS('',1,(#7549,#7550),.UNSPECIFIED.,.F.,.F.,
(2,2),(0.,2.30259065988301),.UNSPECIFIED.);
#3267=B_SPLINE_CURVE_WITH_KNOTS('',1,(#7551,#7552),.UNSPECIFIED.,.F.,.F.,
(2,2),(0.,20.2599999996621),.UNSPECIFIED.);
#3268=B_SPLINE_CURVE_WITH_KNOTS('',1,(#7553,#7554),.UNSPECIFIED.,.F.,.F.,
(2,2),(0.,20.2599999996621),.UNSPECIFIED.);
#3269=B_SPLINE_CURVE_WITH_KNOTS('',1,(#7555,#7556,#7557,#7558),
 .UNSPECIFIED.,.F.,.F.,(2,1,1,2),(0.,0.557019710705205,0.604519708522304,
1.16153941922749),.UNSPECIFIED.);
#3270=B_SPLINE_CURVE_WITH_KNOTS('',1,(#7559,#7560,#7561,#7562),
 .UNSPECIFIED.,.F.,.F.,(2,1,1,2),(-1.1615394192269,-0.604519708521693,-0.557019710705205,
0.),.UNSPECIFIED.);
#3271=B_SPLINE_CURVE_WITH_KNOTS('',1,(#7563,#7564,#7565,#7566),
 .UNSPECIFIED.,.F.,.F.,(2,1,1,2),(0.,0.557019710705106,0.604519708520996,
1.1615394192262),.UNSPECIFIED.);
#3272=B_SPLINE_CURVE_WITH_KNOTS('',1,(#7567,#7568,#7569,#7570),
 .UNSPECIFIED.,.F.,.F.,(2,1,1,2),(-1.1615394192269,-0.604519708521792,-0.557019710705092,
0.),.UNSPECIFIED.);
#3273=B_SPLINE_CURVE_WITH_KNOTS('',1,(#7571,#7572,#7573,#7574),
 .UNSPECIFIED.,.F.,.F.,(2,1,1,2),(-1.1615394192269,-0.604519708521806,-0.557019710705106,
0.),.UNSPECIFIED.);
#3274=B_SPLINE_CURVE_WITH_KNOTS('',1,(#7575,#7576,#7577,#7578),
 .UNSPECIFIED.,.F.,.F.,(2,1,1,2),(0.,0.557019710705205,0.604519708521096,
1.1615394192262),.UNSPECIFIED.);
#3275=B_SPLINE_CURVE_WITH_KNOTS('',1,(#7579,#7580,#7581,#7582),
 .UNSPECIFIED.,.F.,.F.,(2,1,1,2),(-1.1615394192269,-0.604519708521693,-0.557019710705205,
0.),.UNSPECIFIED.);
#3276=B_SPLINE_CURVE_WITH_KNOTS('',1,(#7583,#7584,#7585,#7586),
 .UNSPECIFIED.,.F.,.F.,(2,1,1,2),(0.,0.557019710705191,0.60451970852229,
1.16153941922749),.UNSPECIFIED.);
#3277=B_SPLINE_CURVE_WITH_KNOTS('',1,(#7643,#7644),.UNSPECIFIED.,.F.,.F.,
(2,2),(0.,1.50000000000003),.UNSPECIFIED.);
#3278=B_SPLINE_CURVE_WITH_KNOTS('',1,(#7648,#7649),.UNSPECIFIED.,.F.,.F.,
(2,2),(0.,1.50000000000003),.UNSPECIFIED.);
#3279=B_SPLINE_CURVE_WITH_KNOTS('',1,(#7650,#7651),.UNSPECIFIED.,.F.,.F.,
(2,2),(0.,1.50000000000003),.UNSPECIFIED.);
#3280=B_SPLINE_CURVE_WITH_KNOTS('',1,(#7655,#7656),.UNSPECIFIED.,.F.,.F.,
(2,2),(0.,1.50000000000003),.UNSPECIFIED.);
#3281=B_SPLINE_CURVE_WITH_KNOTS('',1,(#7663,#7664),.UNSPECIFIED.,.F.,.F.,
(2,2),(0.,1.50000000000003),.UNSPECIFIED.);
#3282=B_SPLINE_CURVE_WITH_KNOTS('',1,(#7668,#7669),.UNSPECIFIED.,.F.,.F.,
(2,2),(0.,1.50000000000003),.UNSPECIFIED.);
#3283=B_SPLINE_CURVE_WITH_KNOTS('',1,(#7673,#7674),.UNSPECIFIED.,.F.,.F.,
(2,2),(0.,1.50000000000003),.UNSPECIFIED.);
#3284=B_SPLINE_CURVE_WITH_KNOTS('',1,(#7678,#7679),.UNSPECIFIED.,.F.,.F.,
(2,2),(0.,1.50000000000003),.UNSPECIFIED.);
#3285=B_SPLINE_CURVE_WITH_KNOTS('',1,(#7683,#7684),.UNSPECIFIED.,.F.,.F.,
(2,2),(0.,1.50000000000003),.UNSPECIFIED.);
#3286=B_SPLINE_CURVE_WITH_KNOTS('',1,(#7691,#7692),.UNSPECIFIED.,.F.,.F.,
(2,2),(0.,1.50000000000003),.UNSPECIFIED.);
#3287=B_SPLINE_CURVE_WITH_KNOTS('',1,(#7699,#7700),.UNSPECIFIED.,.F.,.F.,
(2,2),(0.,1.50000000000003),.UNSPECIFIED.);
#3288=B_SPLINE_CURVE_WITH_KNOTS('',1,(#7704,#7705),.UNSPECIFIED.,.F.,.F.,
(2,2),(0.,1.50000000000003),.UNSPECIFIED.);
#3289=B_SPLINE_CURVE_WITH_KNOTS('',1,(#7709,#7710),.UNSPECIFIED.,.F.,.F.,
(2,2),(0.,1.50000000000003),.UNSPECIFIED.);
#3290=B_SPLINE_CURVE_WITH_KNOTS('',1,(#7714,#7715),.UNSPECIFIED.,.F.,.F.,
(2,2),(0.,1.50000000000003),.UNSPECIFIED.);
#3291=B_SPLINE_CURVE_WITH_KNOTS('',1,(#7728,#7729),.UNSPECIFIED.,.F.,.F.,
(2,2),(0.,1.50000000000004),.UNSPECIFIED.);
#3292=B_SPLINE_CURVE_WITH_KNOTS('',1,(#7730,#7731),.UNSPECIFIED.,.F.,.F.,
(2,2),(0.,2.30259065988291),.UNSPECIFIED.);
#3293=B_SPLINE_CURVE_WITH_KNOTS('',1,(#7732,#7733),.UNSPECIFIED.,.F.,.F.,
(2,2),(0.,2.3025906599571),.UNSPECIFIED.);
#3294=B_SPLINE_CURVE_WITH_KNOTS('',1,(#7734,#7735),.UNSPECIFIED.,.F.,.F.,
(2,2),(0.,1.50000000000005),.UNSPECIFIED.);
#3295=B_SPLINE_CURVE_WITH_KNOTS('',1,(#7736,#7737),.UNSPECIFIED.,.F.,.F.,
(2,2),(0.,2.30259065988331),.UNSPECIFIED.);
#3296=B_SPLINE_CURVE_WITH_KNOTS('',1,(#7738,#7739),.UNSPECIFIED.,.F.,.F.,
(2,2),(0.,1.50000000000005),.UNSPECIFIED.);
#3297=B_SPLINE_CURVE_WITH_KNOTS('',1,(#7740,#7741),.UNSPECIFIED.,.F.,.F.,
(2,2),(0.,2.30259065992421),.UNSPECIFIED.);
#3298=B_SPLINE_CURVE_WITH_KNOTS('',1,(#7742,#7743),.UNSPECIFIED.,.F.,.F.,
(2,2),(0.,20.2599999996621),.UNSPECIFIED.);
#3299=B_SPLINE_CURVE_WITH_KNOTS('',1,(#7744,#7745),.UNSPECIFIED.,.F.,.F.,
(2,2),(0.,20.2599999996621),.UNSPECIFIED.);
#3300=B_SPLINE_CURVE_WITH_KNOTS('',1,(#7746,#7747,#7748,#7749),
 .UNSPECIFIED.,.F.,.F.,(2,1,1,2),(-1.1615394192269,-0.604519708521806,-0.557019710705106,
0.),.UNSPECIFIED.);
#3301=B_SPLINE_CURVE_WITH_KNOTS('',1,(#7750,#7751,#7752,#7753),
 .UNSPECIFIED.,.F.,.F.,(2,1,1,2),(0.,0.557019710705205,0.604519708521096,
1.1615394192262),.UNSPECIFIED.);
#3302=B_SPLINE_CURVE_WITH_KNOTS('',1,(#7754,#7755,#7756,#7757),
 .UNSPECIFIED.,.F.,.F.,(2,1,1,2),(-1.1615394192269,-0.604519708521693,-0.557019710705205,
0.),.UNSPECIFIED.);
#3303=B_SPLINE_CURVE_WITH_KNOTS('',1,(#7758,#7759,#7760,#7761),
 .UNSPECIFIED.,.F.,.F.,(2,1,1,2),(-1.16153941922749,-0.60451970852229,-0.557019710705191,
0.),.UNSPECIFIED.);
#3304=B_SPLINE_CURVE_WITH_KNOTS('',1,(#7762,#7763,#7764,#7765),
 .UNSPECIFIED.,.F.,.F.,(2,1,1,2),(-1.16153941922749,-0.604519708522304,
-0.557019710705205,0.),.UNSPECIFIED.);
#3305=B_SPLINE_CURVE_WITH_KNOTS('',1,(#7766,#7767,#7768,#7769),
 .UNSPECIFIED.,.F.,.F.,(2,1,1,2),(-1.1615394192269,-0.604519708521693,-0.557019710705205,
0.),.UNSPECIFIED.);
#3306=B_SPLINE_CURVE_WITH_KNOTS('',1,(#7770,#7771,#7772,#7773),
 .UNSPECIFIED.,.F.,.F.,(2,1,1,2),(0.,0.557019710705106,0.604519708520996,
1.1615394192262),.UNSPECIFIED.);
#3307=B_SPLINE_CURVE_WITH_KNOTS('',1,(#7774,#7775,#7776,#7777),
 .UNSPECIFIED.,.F.,.F.,(2,1,1,2),(-1.1615394192269,-0.604519708521792,-0.557019710705092,
0.),.UNSPECIFIED.);
#3308=B_SPLINE_CURVE_WITH_KNOTS('',1,(#7828,#7829),.UNSPECIFIED.,.F.,.F.,
(2,2),(0.,1.50000000000007),.UNSPECIFIED.);
#3309=B_SPLINE_CURVE_WITH_KNOTS('',1,(#7833,#7834),.UNSPECIFIED.,.F.,.F.,
(2,2),(0.,1.50000000000004),.UNSPECIFIED.);
#3310=B_SPLINE_CURVE_WITH_KNOTS('',1,(#7838,#7839),.UNSPECIFIED.,.F.,.F.,
(2,2),(0.,0.590098580764305),.UNSPECIFIED.);
#3311=B_SPLINE_CURVE_WITH_KNOTS('',1,(#7840,#7841),.UNSPECIFIED.,.F.,.F.,
(2,2),(0.,0.590098580764305),.UNSPECIFIED.);
#3312=B_SPLINE_CURVE_WITH_KNOTS('',1,(#7842,#7843),.UNSPECIFIED.,.F.,.F.,
(2,2),(0.,1.50000000000004),.UNSPECIFIED.);
#3313=B_SPLINE_CURVE_WITH_KNOTS('',1,(#7844,#7845),.UNSPECIFIED.,.F.,.F.,
(2,2),(0.,0.557019710705205),.UNSPECIFIED.);
#3314=B_SPLINE_CURVE_WITH_KNOTS('',1,(#7846,#7847),.UNSPECIFIED.,.F.,.F.,
(2,2),(0.,0.557019710705205),.UNSPECIFIED.);
#3315=B_SPLINE_CURVE_WITH_KNOTS('',1,(#7848,#7849),.UNSPECIFIED.,.F.,.F.,
(2,2),(0.,1.50000000000004),.UNSPECIFIED.);
#3316=B_SPLINE_CURVE_WITH_KNOTS('',1,(#7850,#7851),.UNSPECIFIED.,.F.,.F.,
(2,2),(0.,1.50000000000004),.UNSPECIFIED.);
#3317=B_SPLINE_CURVE_WITH_KNOTS('',1,(#7852,#7853),.UNSPECIFIED.,.F.,.F.,
(2,2),(0.,0.590098580764305),.UNSPECIFIED.);
#3318=B_SPLINE_CURVE_WITH_KNOTS('',1,(#7854,#7855),.UNSPECIFIED.,.F.,.F.,
(2,2),(0.,1.50000000000004),.UNSPECIFIED.);
#3319=B_SPLINE_CURVE_WITH_KNOTS('',1,(#7856,#7857),.UNSPECIFIED.,.F.,.F.,
(2,2),(0.,0.590098580764305),.UNSPECIFIED.);
#3320=B_SPLINE_CURVE_WITH_KNOTS('',1,(#7858,#7859),.UNSPECIFIED.,.F.,.F.,
(2,2),(0.,1.50000000000004),.UNSPECIFIED.);
#3321=B_SPLINE_CURVE_WITH_KNOTS('',1,(#7860,#7861),.UNSPECIFIED.,.F.,.F.,
(2,2),(0.,0.557019710705106),.UNSPECIFIED.);
#3322=B_SPLINE_CURVE_WITH_KNOTS('',1,(#7862,#7863),.UNSPECIFIED.,.F.,.F.,
(2,2),(0.,0.557019710705106),.UNSPECIFIED.);
#3323=B_SPLINE_CURVE_WITH_KNOTS('',1,(#7870,#7871),.UNSPECIFIED.,.F.,.F.,
(2,2),(0.,1.50000000000007),.UNSPECIFIED.);
#3324=B_SPLINE_CURVE_WITH_KNOTS('',1,(#7878,#7879),.UNSPECIFIED.,.F.,.F.,
(2,2),(0.,1.50000000000004),.UNSPECIFIED.);
#3325=B_SPLINE_CURVE_WITH_KNOTS('',1,(#7889,#7890),.UNSPECIFIED.,.F.,.F.,
(2,2),(0.,1.50000000000004),.UNSPECIFIED.);
#3326=B_SPLINE_CURVE_WITH_KNOTS('',1,(#7894,#7895),.UNSPECIFIED.,.F.,.F.,
(2,2),(0.,1.50000000000004),.UNSPECIFIED.);
#3327=B_SPLINE_CURVE_WITH_KNOTS('',1,(#7896,#7897),.UNSPECIFIED.,.F.,.F.,
(2,2),(0.,0.590098580764405),.UNSPECIFIED.);
#3328=B_SPLINE_CURVE_WITH_KNOTS('',1,(#7898,#7899),.UNSPECIFIED.,.F.,.F.,
(2,2),(0.,0.590098580764405),.UNSPECIFIED.);
#3329=B_SPLINE_CURVE_WITH_KNOTS('',1,(#7900,#7901),.UNSPECIFIED.,.F.,.F.,
(2,2),(0.,1.50000000000004),.UNSPECIFIED.);
#3330=B_SPLINE_CURVE_WITH_KNOTS('',1,(#7902,#7903),.UNSPECIFIED.,.F.,.F.,
(2,2),(0.,0.557019710705205),.UNSPECIFIED.);
#3331=B_SPLINE_CURVE_WITH_KNOTS('',1,(#7904,#7905),.UNSPECIFIED.,.F.,.F.,
(2,2),(0.,0.557019710705205),.UNSPECIFIED.);
#3332=B_SPLINE_CURVE_WITH_KNOTS('',1,(#7906,#7907),.UNSPECIFIED.,.F.,.F.,
(2,2),(0.,0.590098580764405),.UNSPECIFIED.);
#3333=B_SPLINE_CURVE_WITH_KNOTS('',1,(#7908,#7909),.UNSPECIFIED.,.F.,.F.,
(2,2),(0.,1.50000000000004),.UNSPECIFIED.);
#3334=B_SPLINE_CURVE_WITH_KNOTS('',1,(#7910,#7911),.UNSPECIFIED.,.F.,.F.,
(2,2),(0.,0.590098580764405),.UNSPECIFIED.);
#3335=B_SPLINE_CURVE_WITH_KNOTS('',1,(#7912,#7913),.UNSPECIFIED.,.F.,.F.,
(2,2),(0.,1.50000000000004),.UNSPECIFIED.);
#3336=B_SPLINE_CURVE_WITH_KNOTS('',1,(#7914,#7915),.UNSPECIFIED.,.F.,.F.,
(2,2),(0.,0.557019710705106),.UNSPECIFIED.);
#3337=B_SPLINE_CURVE_WITH_KNOTS('',1,(#7916,#7917),.UNSPECIFIED.,.F.,.F.,
(2,2),(0.,0.557019710705106),.UNSPECIFIED.);
#3338=B_SPLINE_CURVE_WITH_KNOTS('',1,(#7918,#7919),.UNSPECIFIED.,.F.,.F.,
(2,2),(0.,1.50000000000004),.UNSPECIFIED.);
#3339=B_SPLINE_CURVE_WITH_KNOTS('',1,(#7926,#7927),.UNSPECIFIED.,.F.,.F.,
(2,2),(0.,1.50000000000004),.UNSPECIFIED.);
#3340=B_SPLINE_CURVE_WITH_KNOTS('',1,(#7993,#7994),.UNSPECIFIED.,.F.,.F.,
(2,2),(0.,1.50000000000004),.UNSPECIFIED.);
#3341=B_SPLINE_CURVE_WITH_KNOTS('',1,(#7998,#7999),.UNSPECIFIED.,.F.,.F.,
(2,2),(0.,1.50000000000007),.UNSPECIFIED.);
#3342=B_SPLINE_CURVE_WITH_KNOTS('',1,(#8000,#8001),.UNSPECIFIED.,.F.,.F.,
(2,2),(0.,1.50000000000004),.UNSPECIFIED.);
#3343=B_SPLINE_CURVE_WITH_KNOTS('',1,(#8002,#8003),.UNSPECIFIED.,.F.,.F.,
(2,2),(0.,0.590098580764305),.UNSPECIFIED.);
#3344=B_SPLINE_CURVE_WITH_KNOTS('',1,(#8004,#8005),.UNSPECIFIED.,.F.,.F.,
(2,2),(0.,0.590098580764305),.UNSPECIFIED.);
#3345=B_SPLINE_CURVE_WITH_KNOTS('',1,(#8006,#8007),.UNSPECIFIED.,.F.,.F.,
(2,2),(0.,1.50000000000004),.UNSPECIFIED.);
#3346=B_SPLINE_CURVE_WITH_KNOTS('',1,(#8008,#8009),.UNSPECIFIED.,.F.,.F.,
(2,2),(0.,0.557019710705205),.UNSPECIFIED.);
#3347=B_SPLINE_CURVE_WITH_KNOTS('',1,(#8010,#8011),.UNSPECIFIED.,.F.,.F.,
(2,2),(0.,0.557019710705205),.UNSPECIFIED.);
#3348=B_SPLINE_CURVE_WITH_KNOTS('',1,(#8012,#8013),.UNSPECIFIED.,.F.,.F.,
(2,2),(0.,0.590098580764305),.UNSPECIFIED.);
#3349=B_SPLINE_CURVE_WITH_KNOTS('',1,(#8014,#8015),.UNSPECIFIED.,.F.,.F.,
(2,2),(0.,1.50000000000004),.UNSPECIFIED.);
#3350=B_SPLINE_CURVE_WITH_KNOTS('',1,(#8016,#8017),.UNSPECIFIED.,.F.,.F.,
(2,2),(0.,0.590098580764305),.UNSPECIFIED.);
#3351=B_SPLINE_CURVE_WITH_KNOTS('',1,(#8018,#8019),.UNSPECIFIED.,.F.,.F.,
(2,2),(0.,1.50000000000004),.UNSPECIFIED.);
#3352=B_SPLINE_CURVE_WITH_KNOTS('',1,(#8020,#8021),.UNSPECIFIED.,.F.,.F.,
(2,2),(0.,0.557019710705106),.UNSPECIFIED.);
#3353=B_SPLINE_CURVE_WITH_KNOTS('',1,(#8022,#8023),.UNSPECIFIED.,.F.,.F.,
(2,2),(0.,0.557019710705106),.UNSPECIFIED.);
#3354=B_SPLINE_CURVE_WITH_KNOTS('',1,(#8024,#8025),.UNSPECIFIED.,.F.,.F.,
(2,2),(0.,1.50000000000004),.UNSPECIFIED.);
#3355=B_SPLINE_CURVE_WITH_KNOTS('',1,(#8026,#8027),.UNSPECIFIED.,.F.,.F.,
(2,2),(0.,1.50000000000007),.UNSPECIFIED.);
#3356=B_SPLINE_CURVE_WITH_KNOTS('',1,(#8034,#8035),.UNSPECIFIED.,.F.,.F.,
(2,2),(0.,1.50000000000004),.UNSPECIFIED.);
#3357=B_SPLINE_CURVE_WITH_KNOTS('',1,(#8051,#8052),.UNSPECIFIED.,.F.,.F.,
(2,2),(0.,1.50000000000004),.UNSPECIFIED.);
#3358=B_SPLINE_CURVE_WITH_KNOTS('',1,(#8056,#8057),.UNSPECIFIED.,.F.,.F.,
(2,2),(0.,0.590098580764405),.UNSPECIFIED.);
#3359=B_SPLINE_CURVE_WITH_KNOTS('',1,(#8058,#8059),.UNSPECIFIED.,.F.,.F.,
(2,2),(0.,0.590098580764405),.UNSPECIFIED.);
#3360=B_SPLINE_CURVE_WITH_KNOTS('',1,(#8060,#8061),.UNSPECIFIED.,.F.,.F.,
(2,2),(0.,1.50000000000004),.UNSPECIFIED.);
#3361=B_SPLINE_CURVE_WITH_KNOTS('',1,(#8062,#8063),.UNSPECIFIED.,.F.,.F.,
(2,2),(0.,0.557019710705205),.UNSPECIFIED.);
#3362=B_SPLINE_CURVE_WITH_KNOTS('',1,(#8064,#8065),.UNSPECIFIED.,.F.,.F.,
(2,2),(0.,0.557019710705205),.UNSPECIFIED.);
#3363=B_SPLINE_CURVE_WITH_KNOTS('',1,(#8066,#8067),.UNSPECIFIED.,.F.,.F.,
(2,2),(0.,1.50000000000004),.UNSPECIFIED.);
#3364=B_SPLINE_CURVE_WITH_KNOTS('',1,(#8068,#8069),.UNSPECIFIED.,.F.,.F.,
(2,2),(0.,1.50000000000004),.UNSPECIFIED.);
#3365=B_SPLINE_CURVE_WITH_KNOTS('',1,(#8070,#8071),.UNSPECIFIED.,.F.,.F.,
(2,2),(0.,0.590098580764405),.UNSPECIFIED.);
#3366=B_SPLINE_CURVE_WITH_KNOTS('',1,(#8072,#8073),.UNSPECIFIED.,.F.,.F.,
(2,2),(0.,1.50000000000004),.UNSPECIFIED.);
#3367=B_SPLINE_CURVE_WITH_KNOTS('',1,(#8074,#8075),.UNSPECIFIED.,.F.,.F.,
(2,2),(0.,0.590098580764405),.UNSPECIFIED.);
#3368=B_SPLINE_CURVE_WITH_KNOTS('',1,(#8076,#8077),.UNSPECIFIED.,.F.,.F.,
(2,2),(0.,1.50000000000004),.UNSPECIFIED.);
#3369=B_SPLINE_CURVE_WITH_KNOTS('',1,(#8078,#8079),.UNSPECIFIED.,.F.,.F.,
(2,2),(0.,0.557019710705106),.UNSPECIFIED.);
#3370=B_SPLINE_CURVE_WITH_KNOTS('',1,(#8080,#8081),.UNSPECIFIED.,.F.,.F.,
(2,2),(0.,0.557019710705106),.UNSPECIFIED.);
#3371=B_SPLINE_CURVE_WITH_KNOTS('',1,(#8094,#8095),.UNSPECIFIED.,.F.,.F.,
(2,2),(0.,1.50000000000004),.UNSPECIFIED.);
#3372=TRIMMED_CURVE($,#3584,(#5775),(#5776),.T.,.CARTESIAN.);
#3373=TRIMMED_CURVE($,#3585,(#5780),(#5781),.T.,.CARTESIAN.);
#3374=TRIMMED_CURVE($,#3586,(#5797),(#5798),.T.,.CARTESIAN.);
#3375=TRIMMED_CURVE($,#3587,(#5800),(#5801),.T.,.CARTESIAN.);
#3376=TRIMMED_CURVE($,#3588,(#5805),(#5806),.T.,.CARTESIAN.);
#3377=TRIMMED_CURVE($,#3589,(#5810),(#5811),.T.,.CARTESIAN.);
#3378=TRIMMED_CURVE($,#3590,(#5839),(#5840),.T.,.CARTESIAN.);
#3379=TRIMMED_CURVE($,#3591,(#5842),(#5843),.T.,.CARTESIAN.);
#3380=TRIMMED_CURVE($,#3592,(#5859),(#5860),.T.,.CARTESIAN.);
#3381=TRIMMED_CURVE($,#3593,(#5862),(#5863),.T.,.CARTESIAN.);
#3382=TRIMMED_CURVE($,#3594,(#5867),(#5868),.T.,.CARTESIAN.);
#3383=TRIMMED_CURVE($,#3595,(#5870),(#5871),.T.,.CARTESIAN.);
#3384=TRIMMED_CURVE($,#3596,(#5873),(#5874),.T.,.CARTESIAN.);
#3385=TRIMMED_CURVE($,#3597,(#5876),(#5877),.T.,.CARTESIAN.);
#3386=TRIMMED_CURVE($,#3598,(#5881),(#5882),.T.,.CARTESIAN.);
#3387=TRIMMED_CURVE($,#3599,(#5884),(#5885),.T.,.CARTESIAN.);
#3388=TRIMMED_CURVE($,#3600,(#5939),(#5940),.T.,.CARTESIAN.);
#3389=TRIMMED_CURVE($,#3601,(#5944),(#5945),.T.,.CARTESIAN.);
#3390=TRIMMED_CURVE($,#3602,(#5961),(#5962),.T.,.CARTESIAN.);
#3391=TRIMMED_CURVE($,#3603,(#5964),(#5965),.T.,.CARTESIAN.);
#3392=TRIMMED_CURVE($,#3604,(#5967),(#5968),.T.,.CARTESIAN.);
#3393=TRIMMED_CURVE($,#3605,(#5972),(#5973),.T.,.CARTESIAN.);
#3394=TRIMMED_CURVE($,#3606,(#6001),(#6002),.T.,.CARTESIAN.);
#3395=TRIMMED_CURVE($,#3607,(#6004),(#6005),.T.,.CARTESIAN.);
#3396=TRIMMED_CURVE($,#3608,(#6023),(#6024),.T.,.CARTESIAN.);
#3397=TRIMMED_CURVE($,#3609,(#6026),(#6027),.T.,.CARTESIAN.);
#3398=TRIMMED_CURVE($,#3610,(#6029),(#6030),.T.,.CARTESIAN.);
#3399=TRIMMED_CURVE($,#3611,(#6032),(#6033),.T.,.CARTESIAN.);
#3400=TRIMMED_CURVE($,#3612,(#6037),(#6038),.T.,.CARTESIAN.);
#3401=TRIMMED_CURVE($,#3613,(#6040),(#6041),.T.,.CARTESIAN.);
#3402=TRIMMED_CURVE($,#3614,(#6043),(#6044),.T.,.CARTESIAN.);
#3403=TRIMMED_CURVE($,#3615,(#6046),(#6047),.T.,.CARTESIAN.);
#3404=TRIMMED_CURVE($,#3616,(#6101),(#6102),.T.,.CARTESIAN.);
#3405=TRIMMED_CURVE($,#3617,(#6106),(#6107),.T.,.CARTESIAN.);
#3406=TRIMMED_CURVE($,#3618,(#6123),(#6124),.T.,.CARTESIAN.);
#3407=TRIMMED_CURVE($,#3619,(#6126),(#6127),.T.,.CARTESIAN.);
#3408=TRIMMED_CURVE($,#3620,(#6129),(#6130),.T.,.CARTESIAN.);
#3409=TRIMMED_CURVE($,#3621,(#6134),(#6135),.T.,.CARTESIAN.);
#3410=TRIMMED_CURVE($,#3622,(#6163),(#6164),.T.,.CARTESIAN.);
#3411=TRIMMED_CURVE($,#3623,(#6166),(#6167),.T.,.CARTESIAN.);
#3412=TRIMMED_CURVE($,#3624,(#6185),(#6186),.T.,.CARTESIAN.);
#3413=TRIMMED_CURVE($,#3625,(#6188),(#6189),.T.,.CARTESIAN.);
#3414=TRIMMED_CURVE($,#3626,(#6191),(#6192),.T.,.CARTESIAN.);
#3415=TRIMMED_CURVE($,#3627,(#6194),(#6195),.T.,.CARTESIAN.);
#3416=TRIMMED_CURVE($,#3628,(#6199),(#6200),.T.,.CARTESIAN.);
#3417=TRIMMED_CURVE($,#3629,(#6202),(#6203),.T.,.CARTESIAN.);
#3418=TRIMMED_CURVE($,#3630,(#6205),(#6206),.T.,.CARTESIAN.);
#3419=TRIMMED_CURVE($,#3631,(#6208),(#6209),.T.,.CARTESIAN.);
#3420=TRIMMED_CURVE($,#3632,(#6261),(#6262),.T.,.CARTESIAN.);
#3421=TRIMMED_CURVE($,#3633,(#6266),(#6267),.T.,.CARTESIAN.);
#3422=TRIMMED_CURVE($,#3634,(#6283),(#6284),.T.,.CARTESIAN.);
#3423=TRIMMED_CURVE($,#3635,(#6286),(#6287),.T.,.CARTESIAN.);
#3424=TRIMMED_CURVE($,#3636,(#6291),(#6292),.T.,.CARTESIAN.);
#3425=TRIMMED_CURVE($,#3637,(#6296),(#6297),.T.,.CARTESIAN.);
#3426=TRIMMED_CURVE($,#3638,(#6325),(#6326),.T.,.CARTESIAN.);
#3427=TRIMMED_CURVE($,#3639,(#6328),(#6329),.T.,.CARTESIAN.);
#3428=TRIMMED_CURVE($,#3640,(#6345),(#6346),.T.,.CARTESIAN.);
#3429=TRIMMED_CURVE($,#3641,(#6348),(#6349),.T.,.CARTESIAN.);
#3430=TRIMMED_CURVE($,#3642,(#6353),(#6354),.T.,.CARTESIAN.);
#3431=TRIMMED_CURVE($,#3643,(#6356),(#6357),.T.,.CARTESIAN.);
#3432=TRIMMED_CURVE($,#3644,(#6359),(#6360),.T.,.CARTESIAN.);
#3433=TRIMMED_CURVE($,#3645,(#6362),(#6363),.T.,.CARTESIAN.);
#3434=TRIMMED_CURVE($,#3646,(#6367),(#6368),.T.,.CARTESIAN.);
#3435=TRIMMED_CURVE($,#3647,(#6370),(#6371),.T.,.CARTESIAN.);
#3436=TRIMMED_CURVE($,#3648,(#6739),(#6740),.T.,.CARTESIAN.);
#3437=TRIMMED_CURVE($,#3649,(#6744),(#6745),.T.,.CARTESIAN.);
#3438=TRIMMED_CURVE($,#3650,(#6761),(#6762),.T.,.CARTESIAN.);
#3439=TRIMMED_CURVE($,#3651,(#6766),(#6767),.T.,.CARTESIAN.);
#3440=TRIMMED_CURVE($,#3652,(#6823),(#6824),.T.,.CARTESIAN.);
#3441=TRIMMED_CURVE($,#3653,(#6828),(#6829),.T.,.CARTESIAN.);
#3442=TRIMMED_CURVE($,#3654,(#6833),(#6834),.T.,.CARTESIAN.);
#3443=TRIMMED_CURVE($,#3655,(#6838),(#6839),.T.,.CARTESIAN.);
#3444=TRIMMED_CURVE($,#3656,(#6955),(#6956),.T.,.CARTESIAN.);
#3445=TRIMMED_CURVE($,#3657,(#6958),(#6959),.T.,.CARTESIAN.);
#3446=TRIMMED_CURVE($,#3658,(#6977),(#6978),.T.,.CARTESIAN.);
#3447=TRIMMED_CURVE($,#3659,(#6984),(#6985),.T.,.CARTESIAN.);
#3448=TRIMMED_CURVE($,#3660,(#6989),(#6990),.T.,.CARTESIAN.);
#3449=TRIMMED_CURVE($,#3661,(#6992),(#6993),.T.,.CARTESIAN.);
#3450=TRIMMED_CURVE($,#3662,(#6995),(#6996),.T.,.CARTESIAN.);
#3451=TRIMMED_CURVE($,#3663,(#6998),(#6999),.T.,.CARTESIAN.);
#3452=TRIMMED_CURVE($,#3664,(#7001),(#7002),.T.,.CARTESIAN.);
#3453=TRIMMED_CURVE($,#3665,(#7004),(#7005),.T.,.CARTESIAN.);
#3454=TRIMMED_CURVE($,#3666,(#7009),(#7010),.T.,.CARTESIAN.);
#3455=TRIMMED_CURVE($,#3667,(#7012),(#7013),.T.,.CARTESIAN.);
#3456=TRIMMED_CURVE($,#3668,(#7017),(#7018),.T.,.CARTESIAN.);
#3457=TRIMMED_CURVE($,#3669,(#7020),(#7021),.T.,.CARTESIAN.);
#3458=TRIMMED_CURVE($,#3670,(#7025),(#7026),.T.,.CARTESIAN.);
#3459=TRIMMED_CURVE($,#3671,(#7028),(#7029),.T.,.CARTESIAN.);
#3460=TRIMMED_CURVE($,#3672,(#7031),(#7032),.T.,.CARTESIAN.);
#3461=TRIMMED_CURVE($,#3673,(#7034),(#7035),.T.,.CARTESIAN.);
#3462=TRIMMED_CURVE($,#3674,(#7037),(#7038),.T.,.CARTESIAN.);
#3463=TRIMMED_CURVE($,#3675,(#7040),(#7041),.T.,.CARTESIAN.);
#3464=TRIMMED_CURVE($,#3676,(#7045),(#7046),.T.,.CARTESIAN.);
#3465=TRIMMED_CURVE($,#3677,(#7048),(#7049),.T.,.CARTESIAN.);
#3466=TRIMMED_CURVE($,#3678,(#7053),(#7054),.T.,.CARTESIAN.);
#3467=TRIMMED_CURVE($,#3679,(#7056),(#7057),.T.,.CARTESIAN.);
#3468=TRIMMED_CURVE($,#3680,(#7061),(#7062),.T.,.CARTESIAN.);
#3469=TRIMMED_CURVE($,#3681,(#7064),(#7065),.T.,.CARTESIAN.);
#3470=TRIMMED_CURVE($,#3682,(#7069),(#7070),.T.,.CARTESIAN.);
#3471=TRIMMED_CURVE($,#3683,(#7072),(#7073),.T.,.CARTESIAN.);
#3472=TRIMMED_CURVE($,#3684,(#7077),(#7078),.T.,.CARTESIAN.);
#3473=TRIMMED_CURVE($,#3685,(#7080),(#7081),.T.,.CARTESIAN.);
#3474=TRIMMED_CURVE($,#3686,(#7085),(#7086),.T.,.CARTESIAN.);
#3475=TRIMMED_CURVE($,#3687,(#7088),(#7089),.T.,.CARTESIAN.);
#3476=TRIMMED_CURVE($,#3688,(#7093),(#7094),.T.,.CARTESIAN.);
#3477=TRIMMED_CURVE($,#3689,(#7096),(#7097),.T.,.CARTESIAN.);
#3478=TRIMMED_CURVE($,#3690,(#7101),(#7102),.T.,.CARTESIAN.);
#3479=TRIMMED_CURVE($,#3691,(#7104),(#7105),.T.,.CARTESIAN.);
#3480=TRIMMED_CURVE($,#3692,(#7123),(#7124),.T.,.CARTESIAN.);
#3481=TRIMMED_CURVE($,#3693,(#7130),(#7131),.T.,.CARTESIAN.);
#3482=TRIMMED_CURVE($,#3694,(#7145),(#7146),.T.,.CARTESIAN.);
#3483=TRIMMED_CURVE($,#3695,(#7148),(#7149),.T.,.CARTESIAN.);
#3484=TRIMMED_CURVE($,#3696,(#7193),(#7194),.T.,.CARTESIAN.);
#3485=TRIMMED_CURVE($,#3697,(#7198),(#7199),.T.,.CARTESIAN.);
#3486=TRIMMED_CURVE($,#3698,(#7205),(#7206),.T.,.CARTESIAN.);
#3487=TRIMMED_CURVE($,#3699,(#7220),(#7221),.T.,.CARTESIAN.);
#3488=TRIMMED_CURVE($,#3700,(#7223),(#7224),.T.,.CARTESIAN.);
#3489=TRIMMED_CURVE($,#3701,(#7230),(#7231),.T.,.CARTESIAN.);
#3490=TRIMMED_CURVE($,#3702,(#7243),(#7244),.T.,.CARTESIAN.);
#3491=TRIMMED_CURVE($,#3703,(#7248),(#7249),.T.,.CARTESIAN.);
#3492=TRIMMED_CURVE($,#3704,(#7253),(#7254),.T.,.CARTESIAN.);
#3493=TRIMMED_CURVE($,#3705,(#7256),(#7257),.T.,.CARTESIAN.);
#3494=TRIMMED_CURVE($,#3706,(#7263),(#7264),.T.,.CARTESIAN.);
#3495=TRIMMED_CURVE($,#3707,(#7268),(#7269),.T.,.CARTESIAN.);
#3496=TRIMMED_CURVE($,#3708,(#7307),(#7308),.T.,.CARTESIAN.);
#3497=TRIMMED_CURVE($,#3709,(#7312),(#7313),.T.,.CARTESIAN.);
#3498=TRIMMED_CURVE($,#3710,(#7317),(#7318),.T.,.CARTESIAN.);
#3499=TRIMMED_CURVE($,#3711,(#7334),(#7335),.T.,.CARTESIAN.);
#3500=TRIMMED_CURVE($,#3712,(#7337),(#7338),.T.,.CARTESIAN.);
#3501=TRIMMED_CURVE($,#3713,(#7342),(#7343),.T.,.CARTESIAN.);
#3502=TRIMMED_CURVE($,#3714,(#7355),(#7356),.T.,.CARTESIAN.);
#3503=TRIMMED_CURVE($,#3715,(#7360),(#7361),.T.,.CARTESIAN.);
#3504=TRIMMED_CURVE($,#3716,(#7363),(#7364),.T.,.CARTESIAN.);
#3505=TRIMMED_CURVE($,#3717,(#7368),(#7369),.T.,.CARTESIAN.);
#3506=TRIMMED_CURVE($,#3718,(#7375),(#7376),.T.,.CARTESIAN.);
#3507=TRIMMED_CURVE($,#3719,(#7380),(#7381),.T.,.CARTESIAN.);
#3508=TRIMMED_CURVE($,#3720,(#7385),(#7386),.T.,.CARTESIAN.);
#3509=TRIMMED_CURVE($,#3721,(#7388),(#7389),.T.,.CARTESIAN.);
#3510=TRIMMED_CURVE($,#3722,(#7391),(#7392),.T.,.CARTESIAN.);
#3511=TRIMMED_CURVE($,#3723,(#7394),(#7395),.T.,.CARTESIAN.);
#3512=TRIMMED_CURVE($,#3724,(#7452),(#7453),.T.,.CARTESIAN.);
#3513=TRIMMED_CURVE($,#3725,(#7457),(#7458),.T.,.CARTESIAN.);
#3514=TRIMMED_CURVE($,#3726,(#7460),(#7461),.T.,.CARTESIAN.);
#3515=TRIMMED_CURVE($,#3727,(#7465),(#7466),.T.,.CARTESIAN.);
#3516=TRIMMED_CURVE($,#3728,(#7472),(#7473),.T.,.CARTESIAN.);
#3517=TRIMMED_CURVE($,#3729,(#7477),(#7478),.T.,.CARTESIAN.);
#3518=TRIMMED_CURVE($,#3730,(#7480),(#7481),.T.,.CARTESIAN.);
#3519=TRIMMED_CURVE($,#3731,(#7485),(#7486),.T.,.CARTESIAN.);
#3520=TRIMMED_CURVE($,#3732,(#7488),(#7489),.T.,.CARTESIAN.);
#3521=TRIMMED_CURVE($,#3733,(#7493),(#7494),.T.,.CARTESIAN.);
#3522=TRIMMED_CURVE($,#3734,(#7498),(#7499),.T.,.CARTESIAN.);
#3523=TRIMMED_CURVE($,#3735,(#7503),(#7504),.T.,.CARTESIAN.);
#3524=TRIMMED_CURVE($,#3736,(#7508),(#7509),.T.,.CARTESIAN.);
#3525=TRIMMED_CURVE($,#3737,(#7513),(#7514),.T.,.CARTESIAN.);
#3526=TRIMMED_CURVE($,#3738,(#7516),(#7517),.T.,.CARTESIAN.);
#3527=TRIMMED_CURVE($,#3739,(#7521),(#7522),.T.,.CARTESIAN.);
#3528=TRIMMED_CURVE($,#3740,(#7524),(#7525),.T.,.CARTESIAN.);
#3529=TRIMMED_CURVE($,#3741,(#7527),(#7528),.T.,.CARTESIAN.);
#3530=TRIMMED_CURVE($,#3742,(#7534),(#7535),.T.,.CARTESIAN.);
#3531=TRIMMED_CURVE($,#3743,(#7537),(#7538),.T.,.CARTESIAN.);
#3532=TRIMMED_CURVE($,#3744,(#7641),(#7642),.T.,.CARTESIAN.);
#3533=TRIMMED_CURVE($,#3745,(#7646),(#7647),.T.,.CARTESIAN.);
#3534=TRIMMED_CURVE($,#3746,(#7653),(#7654),.T.,.CARTESIAN.);
#3535=TRIMMED_CURVE($,#3747,(#7658),(#7659),.T.,.CARTESIAN.);
#3536=TRIMMED_CURVE($,#3748,(#7661),(#7662),.T.,.CARTESIAN.);
#3537=TRIMMED_CURVE($,#3749,(#7666),(#7667),.T.,.CARTESIAN.);
#3538=TRIMMED_CURVE($,#3750,(#7671),(#7672),.T.,.CARTESIAN.);
#3539=TRIMMED_CURVE($,#3751,(#7676),(#7677),.T.,.CARTESIAN.);
#3540=TRIMMED_CURVE($,#3752,(#7681),(#7682),.T.,.CARTESIAN.);
#3541=TRIMMED_CURVE($,#3753,(#7686),(#7687),.T.,.CARTESIAN.);
#3542=TRIMMED_CURVE($,#3754,(#7689),(#7690),.T.,.CARTESIAN.);
#3543=TRIMMED_CURVE($,#3755,(#7694),(#7695),.T.,.CARTESIAN.);
#3544=TRIMMED_CURVE($,#3756,(#7697),(#7698),.T.,.CARTESIAN.);
#3545=TRIMMED_CURVE($,#3757,(#7702),(#7703),.T.,.CARTESIAN.);
#3546=TRIMMED_CURVE($,#3758,(#7707),(#7708),.T.,.CARTESIAN.);
#3547=TRIMMED_CURVE($,#3759,(#7712),(#7713),.T.,.CARTESIAN.);
#3548=TRIMMED_CURVE($,#3760,(#7717),(#7718),.T.,.CARTESIAN.);
#3549=TRIMMED_CURVE($,#3761,(#7720),(#7721),.T.,.CARTESIAN.);
#3550=TRIMMED_CURVE($,#3762,(#7723),(#7724),.T.,.CARTESIAN.);
#3551=TRIMMED_CURVE($,#3763,(#7726),(#7727),.T.,.CARTESIAN.);
#3552=TRIMMED_CURVE($,#3764,(#7831),(#7832),.T.,.CARTESIAN.);
#3553=TRIMMED_CURVE($,#3765,(#7836),(#7837),.T.,.CARTESIAN.);
#3554=TRIMMED_CURVE($,#3766,(#7865),(#7866),.T.,.CARTESIAN.);
#3555=TRIMMED_CURVE($,#3767,(#7868),(#7869),.T.,.CARTESIAN.);
#3556=TRIMMED_CURVE($,#3768,(#7873),(#7874),.T.,.CARTESIAN.);
#3557=TRIMMED_CURVE($,#3769,(#7876),(#7877),.T.,.CARTESIAN.);
#3558=TRIMMED_CURVE($,#3770,(#7881),(#7882),.T.,.CARTESIAN.);
#3559=TRIMMED_CURVE($,#3771,(#7884),(#7885),.T.,.CARTESIAN.);
#3560=TRIMMED_CURVE($,#3772,(#7887),(#7888),.T.,.CARTESIAN.);
#3561=TRIMMED_CURVE($,#3773,(#7892),(#7893),.T.,.CARTESIAN.);
#3562=TRIMMED_CURVE($,#3774,(#7921),(#7922),.T.,.CARTESIAN.);
#3563=TRIMMED_CURVE($,#3775,(#7924),(#7925),.T.,.CARTESIAN.);
#3564=TRIMMED_CURVE($,#3776,(#7929),(#7930),.T.,.CARTESIAN.);
#3565=TRIMMED_CURVE($,#3777,(#7932),(#7933),.T.,.CARTESIAN.);
#3566=TRIMMED_CURVE($,#3778,(#7935),(#7936),.T.,.CARTESIAN.);
#3567=TRIMMED_CURVE($,#3779,(#7938),(#7939),.T.,.CARTESIAN.);
#3568=TRIMMED_CURVE($,#3780,(#7991),(#7992),.T.,.CARTESIAN.);
#3569=TRIMMED_CURVE($,#3781,(#7996),(#7997),.T.,.CARTESIAN.);
#3570=TRIMMED_CURVE($,#3782,(#8029),(#8030),.T.,.CARTESIAN.);
#3571=TRIMMED_CURVE($,#3783,(#8032),(#8033),.T.,.CARTESIAN.);
#3572=TRIMMED_CURVE($,#3784,(#8037),(#8038),.T.,.CARTESIAN.);
#3573=TRIMMED_CURVE($,#3785,(#8040),(#8041),.T.,.CARTESIAN.);
#3574=TRIMMED_CURVE($,#3786,(#8043),(#8044),.T.,.CARTESIAN.);
#3575=TRIMMED_CURVE($,#3787,(#8046),(#8047),.T.,.CARTESIAN.);
#3576=TRIMMED_CURVE($,#3788,(#8049),(#8050),.T.,.CARTESIAN.);
#3577=TRIMMED_CURVE($,#3789,(#8054),(#8055),.T.,.CARTESIAN.);
#3578=TRIMMED_CURVE($,#3790,(#8083),(#8084),.T.,.CARTESIAN.);
#3579=TRIMMED_CURVE($,#3791,(#8086),(#8087),.T.,.CARTESIAN.);
#3580=TRIMMED_CURVE($,#3792,(#8089),(#8090),.T.,.CARTESIAN.);
#3581=TRIMMED_CURVE($,#3793,(#8092),(#8093),.T.,.CARTESIAN.);
#3582=TRIMMED_CURVE($,#3794,(#8097),(#8098),.T.,.CARTESIAN.);
#3583=TRIMMED_CURVE($,#3795,(#8100),(#8101),.T.,.CARTESIAN.);
#3584=CIRCLE('',#4608,2.13124999991053);
#3585=CIRCLE('',#4609,2.13124999991006);
#3586=CIRCLE('',#4610,2.13124999991045);
#3587=CIRCLE('',#4611,2.13124999991063);
#3588=CIRCLE('',#4612,2.1312499999102);
#3589=CIRCLE('',#4613,2.13124999991034);
#3590=CIRCLE('',#4614,2.13124999991029);
#3591=CIRCLE('',#4615,2.13124999991046);
#3592=CIRCLE('',#4616,2.13124999991031);
#3593=CIRCLE('',#4617,2.13124999991015);
#3594=CIRCLE('',#4618,2.13124999991046);
#3595=CIRCLE('',#4619,2.13124999991033);
#3596=CIRCLE('',#4620,2.13124999991002);
#3597=CIRCLE('',#4621,2.13124999991018);
#3598=CIRCLE('',#4622,2.13124999991044);
#3599=CIRCLE('',#4623,2.13124999991069);
#3600=CIRCLE('',#4642,2.13124999991011);
#3601=CIRCLE('',#4643,2.13124999990985);
#3602=CIRCLE('',#4644,2.13124999991042);
#3603=CIRCLE('',#4645,2.13124999991028);
#3604=CIRCLE('',#4646,2.13124999991026);
#3605=CIRCLE('',#4647,2.13124999991062);
#3606=CIRCLE('',#4648,2.1312499999099);
#3607=CIRCLE('',#4649,2.13124999990972);
#3608=CIRCLE('',#4650,2.13124999991004);
#3609=CIRCLE('',#4651,2.13124999990991);
#3610=CIRCLE('',#4652,2.13124999991037);
#3611=CIRCLE('',#4653,2.13124999991041);
#3612=CIRCLE('',#4654,2.13124999990997);
#3613=CIRCLE('',#4655,2.1312499999098);
#3614=CIRCLE('',#4656,2.13124999991104);
#3615=CIRCLE('',#4657,2.13124999991085);
#3616=CIRCLE('',#4676,2.13124999991017);
#3617=CIRCLE('',#4677,2.13124999991144);
#3618=CIRCLE('',#4678,2.13124999990836);
#3619=CIRCLE('',#4679,2.13124999990818);
#3620=CIRCLE('',#4680,2.1312499999098);
#3621=CIRCLE('',#4681,2.13124999990943);
#3622=CIRCLE('',#4682,2.13124999991278);
#3623=CIRCLE('',#4683,2.13124999991258);
#3624=CIRCLE('',#4684,2.13124999990993);
#3625=CIRCLE('',#4685,2.13124999991113);
#3626=CIRCLE('',#4686,2.1312499999093);
#3627=CIRCLE('',#4687,2.13124999990921);
#3628=CIRCLE('',#4688,2.13124999991056);
#3629=CIRCLE('',#4689,2.13124999991032);
#3630=CIRCLE('',#4690,2.13124999991081);
#3631=CIRCLE('',#4691,2.13124999991059);
#3632=CIRCLE('',#4710,2.13124999991024);
#3633=CIRCLE('',#4711,2.1312499999112);
#3634=CIRCLE('',#4712,2.13124999990834);
#3635=CIRCLE('',#4713,2.13124999990853);
#3636=CIRCLE('',#4714,2.13124999990919);
#3637=CIRCLE('',#4715,2.13124999990964);
#3638=CIRCLE('',#4716,2.13124999991317);
#3639=CIRCLE('',#4717,2.13124999991336);
#3640=CIRCLE('',#4718,2.13124999991107);
#3641=CIRCLE('',#4719,2.13124999991017);
#3642=CIRCLE('',#4720,2.13124999990932);
#3643=CIRCLE('',#4721,2.13124999990916);
#3644=CIRCLE('',#4722,2.13124999991006);
#3645=CIRCLE('',#4723,2.13124999991018);
#3646=CIRCLE('',#4724,2.13124999991063);
#3647=CIRCLE('',#4725,2.13124999991076);
#3648=CIRCLE('',#4826,0.499999999999986);
#3649=CIRCLE('',#4827,0.500000000000014);
#3650=CIRCLE('',#4828,0.5);
#3651=CIRCLE('',#4829,0.5);
#3652=CIRCLE('',#4830,0.500000000000014);
#3653=CIRCLE('',#4831,0.5);
#3654=CIRCLE('',#4832,0.499999999999986);
#3655=CIRCLE('',#4833,0.5);
#3656=CIRCLE('',#4834,0.249999999718398);
#3657=CIRCLE('',#4835,0.249999999718312);
#3658=CIRCLE('',#4836,0.249999999718284);
#3659=CIRCLE('',#4837,0.249999999718468);
#3660=CIRCLE('',#4838,0.24999999986909);
#3661=CIRCLE('',#4839,0.24999999995423);
#3662=CIRCLE('',#4840,0.249999999954226);
#3663=CIRCLE('',#4841,0.249999999869019);
#3664=CIRCLE('',#4842,0.249999999967784);
#3665=CIRCLE('',#4843,0.2499999999406);
#3666=CIRCLE('',#4844,0.250000000036989);
#3667=CIRCLE('',#4845,0.250000000035143);
#3668=CIRCLE('',#4846,0.250000000030951);
#3669=CIRCLE('',#4847,0.25000000003193);
#3670=CIRCLE('',#4848,0.249999999954983);
#3671=CIRCLE('',#4849,0.249999999869006);
#3672=CIRCLE('',#4850,0.249999999869018);
#3673=CIRCLE('',#4851,0.249999999954996);
#3674=CIRCLE('',#4852,0.250000000031962);
#3675=CIRCLE('',#4853,0.250000000032035);
#3676=CIRCLE('',#4854,0.249999999967814);
#3677=CIRCLE('',#4855,0.249999999967855);
#3678=CIRCLE('',#4856,0.250000000035371);
#3679=CIRCLE('',#4857,0.250000000035302);
#3680=CIRCLE('',#4858,0.249999999940429);
#3681=CIRCLE('',#4859,0.249999999967914);
#3682=CIRCLE('',#4860,0.250000000035514);
#3683=CIRCLE('',#4861,0.250000000037005);
#3684=CIRCLE('',#4862,0.250000000032175);
#3685=CIRCLE('',#4863,0.250000000030972);
#3686=CIRCLE('',#4864,0.250000000031958);
#3687=CIRCLE('',#4865,0.250000000032033);
#3688=CIRCLE('',#4866,0.249999999967855);
#3689=CIRCLE('',#4867,0.249999999967814);
#3690=CIRCLE('',#4868,0.250000000035384);
#3691=CIRCLE('',#4869,0.250000000035214);
#3692=CIRCLE('',#4870,0.249999999722008);
#3693=CIRCLE('',#4871,0.24999999972195);
#3694=CIRCLE('',#4872,0.249999999722051);
#3695=CIRCLE('',#4873,0.249999999722008);
#3696=CIRCLE('',#4874,1.99999999999999);
#3697=CIRCLE('',#4875,2.);
#3698=CIRCLE('',#4876,1.49999999999982);
#3699=CIRCLE('',#4877,2.);
#3700=CIRCLE('',#4878,2.);
#3701=CIRCLE('',#4879,1.50000000000018);
#3702=CIRCLE('',#4880,1.5);
#3703=CIRCLE('',#4881,1.50000000000248);
#3704=CIRCLE('',#4882,1.49999999999968);
#3705=CIRCLE('',#4883,1.50000000000038);
#3706=CIRCLE('',#4884,1.);
#3707=CIRCLE('',#4885,1.);
#3708=CIRCLE('',#4886,2.);
#3709=CIRCLE('',#4887,1.99999999999999);
#3710=CIRCLE('',#4888,1.5000000000002);
#3711=CIRCLE('',#4889,2.00000000000001);
#3712=CIRCLE('',#4890,1.99999999999999);
#3713=CIRCLE('',#4891,1.4999999999998);
#3714=CIRCLE('',#4892,1.49999999999874);
#3715=CIRCLE('',#4893,1.49999999999933);
#3716=CIRCLE('',#4894,1.50000000000079);
#3717=CIRCLE('',#4895,1.50000000000062);
#3718=CIRCLE('',#4896,0.999999999999986);
#3719=CIRCLE('',#4897,1.00000000000001);
#3720=CIRCLE('',#4898,1.);
#3721=CIRCLE('',#4899,1.);
#3722=CIRCLE('',#4900,0.999999999999985);
#3723=CIRCLE('',#4901,1.00000000000001);
#3724=CIRCLE('',#4921,2.13124999991317);
#3725=CIRCLE('',#4922,2.131249999913);
#3726=CIRCLE('',#4923,2.13124999991439);
#3727=CIRCLE('',#4924,2.1312499999142);
#3728=CIRCLE('',#4925,2.13124999991336);
#3729=CIRCLE('',#4926,2.13124999991317);
#3730=CIRCLE('',#4927,2.1312499999146);
#3731=CIRCLE('',#4928,2.13124999991437);
#3732=CIRCLE('',#4929,2.13124999991387);
#3733=CIRCLE('',#4930,2.13124999991397);
#3734=CIRCLE('',#4931,2.13124999991269);
#3735=CIRCLE('',#4932,2.13124999991289);
#3736=CIRCLE('',#4933,2.13124999991317);
#3737=CIRCLE('',#4934,2.13124999991313);
#3738=CIRCLE('',#4935,2.13124999991413);
#3739=CIRCLE('',#4936,2.13124999991401);
#3740=CIRCLE('',#4937,2.13124999991343);
#3741=CIRCLE('',#4938,2.13124999991386);
#3742=CIRCLE('',#4939,2.1312500000884);
#3743=CIRCLE('',#4940,2.13124999991397);
#3744=CIRCLE('',#4960,2.13124999991074);
#3745=CIRCLE('',#4961,2.13124999991064);
#3746=CIRCLE('',#4962,2.13124999991059);
#3747=CIRCLE('',#4963,2.13124999991082);
#3748=CIRCLE('',#4964,2.13124999991043);
#3749=CIRCLE('',#4965,2.13124999991065);
#3750=CIRCLE('',#4966,2.13124999991073);
#3751=CIRCLE('',#4967,2.13124999991096);
#3752=CIRCLE('',#4968,2.13124999991015);
#3753=CIRCLE('',#4969,2.13124999990999);
#3754=CIRCLE('',#4970,2.13124999991057);
#3755=CIRCLE('',#4971,2.13124999991044);
#3756=CIRCLE('',#4972,2.1312499999103);
#3757=CIRCLE('',#4973,2.13124999991049);
#3758=CIRCLE('',#4974,2.13124999991067);
#3759=CIRCLE('',#4975,2.13124999991081);
#3760=CIRCLE('',#4976,2.13124999991052);
#3761=CIRCLE('',#4977,2.13124999991015);
#3762=CIRCLE('',#4978,2.13124999991079);
#3763=CIRCLE('',#4979,2.1312500000841);
#3764=CIRCLE('',#4998,2.13124999991048);
#3765=CIRCLE('',#4999,2.13124999991029);
#3766=CIRCLE('',#5000,2.13124999991143);
#3767=CIRCLE('',#5001,2.13124999991093);
#3768=CIRCLE('',#5002,2.13124999991016);
#3769=CIRCLE('',#5003,2.13124999991034);
#3770=CIRCLE('',#5004,2.13124999991021);
#3771=CIRCLE('',#5005,2.1312499999104);
#3772=CIRCLE('',#5006,2.13124999991054);
#3773=CIRCLE('',#5007,2.13124999991028);
#3774=CIRCLE('',#5008,2.13124999991077);
#3775=CIRCLE('',#5009,2.1312499999104);
#3776=CIRCLE('',#5010,2.13124999991078);
#3777=CIRCLE('',#5011,2.13124999991058);
#3778=CIRCLE('',#5012,2.13124999991045);
#3779=CIRCLE('',#5013,2.13124999991019);
#3780=CIRCLE('',#5032,2.13124999991038);
#3781=CIRCLE('',#5033,2.13124999991024);
#3782=CIRCLE('',#5034,2.13124999991108);
#3783=CIRCLE('',#5035,2.13124999991121);
#3784=CIRCLE('',#5036,2.13124999991035);
#3785=CIRCLE('',#5037,2.13124999991017);
#3786=CIRCLE('',#5038,2.13124999991051);
#3787=CIRCLE('',#5039,2.13124999991031);
#3788=CIRCLE('',#5040,2.13124999991071);
#3789=CIRCLE('',#5041,2.13124999991046);
#3790=CIRCLE('',#5042,2.13124999991059);
#3791=CIRCLE('',#5043,2.13124999991048);
#3792=CIRCLE('',#5044,2.13124999991011);
#3793=CIRCLE('',#5045,2.13124999991018);
#3794=CIRCLE('',#5046,2.13124999991056);
#3795=CIRCLE('',#5047,2.13124999991063);
#3796=VERTEX_POINT('',#5742);
#3797=VERTEX_POINT('',#5743);
#3798=VERTEX_POINT('',#5744);
#3799=VERTEX_POINT('',#5745);
#3800=VERTEX_POINT('',#5746);
#3801=VERTEX_POINT('',#5747);
#3802=VERTEX_POINT('',#5748);
#3803=VERTEX_POINT('',#5749);
#3804=VERTEX_POINT('',#5750);
#3805=VERTEX_POINT('',#5751);
#3806=VERTEX_POINT('',#5752);
#3807=VERTEX_POINT('',#5753);
#3808=VERTEX_POINT('',#5754);
#3809=VERTEX_POINT('',#5755);
#3810=VERTEX_POINT('',#5756);
#3811=VERTEX_POINT('',#5757);
#3812=VERTEX_POINT('',#5758);
#3813=VERTEX_POINT('',#5759);
#3814=VERTEX_POINT('',#5760);
#3815=VERTEX_POINT('',#5761);
#3816=VERTEX_POINT('',#5762);
#3817=VERTEX_POINT('',#5763);
#3818=VERTEX_POINT('',#5764);
#3819=VERTEX_POINT('',#5765);
#3820=VERTEX_POINT('',#5766);
#3821=VERTEX_POINT('',#5767);
#3822=VERTEX_POINT('',#5768);
#3823=VERTEX_POINT('',#5769);
#3824=VERTEX_POINT('',#5770);
#3825=VERTEX_POINT('',#5771);
#3826=VERTEX_POINT('',#5772);
#3827=VERTEX_POINT('',#5773);
#3828=VERTEX_POINT('',#5904);
#3829=VERTEX_POINT('',#5905);
#3830=VERTEX_POINT('',#5906);
#3831=VERTEX_POINT('',#5907);
#3832=VERTEX_POINT('',#5908);
#3833=VERTEX_POINT('',#5909);
#3834=VERTEX_POINT('',#5910);
#3835=VERTEX_POINT('',#5911);
#3836=VERTEX_POINT('',#5912);
#3837=VERTEX_POINT('',#5913);
#3838=VERTEX_POINT('',#5914);
#3839=VERTEX_POINT('',#5915);
#3840=VERTEX_POINT('',#5916);
#3841=VERTEX_POINT('',#5917);
#3842=VERTEX_POINT('',#5918);
#3843=VERTEX_POINT('',#5919);
#3844=VERTEX_POINT('',#5920);
#3845=VERTEX_POINT('',#5921);
#3846=VERTEX_POINT('',#5922);
#3847=VERTEX_POINT('',#5923);
#3848=VERTEX_POINT('',#5924);
#3849=VERTEX_POINT('',#5925);
#3850=VERTEX_POINT('',#5926);
#3851=VERTEX_POINT('',#5927);
#3852=VERTEX_POINT('',#5928);
#3853=VERTEX_POINT('',#5929);
#3854=VERTEX_POINT('',#5930);
#3855=VERTEX_POINT('',#5931);
#3856=VERTEX_POINT('',#5932);
#3857=VERTEX_POINT('',#5933);
#3858=VERTEX_POINT('',#5934);
#3859=VERTEX_POINT('',#5935);
#3860=VERTEX_POINT('',#6066);
#3861=VERTEX_POINT('',#6067);
#3862=VERTEX_POINT('',#6068);
#3863=VERTEX_POINT('',#6069);
#3864=VERTEX_POINT('',#6070);
#3865=VERTEX_POINT('',#6071);
#3866=VERTEX_POINT('',#6072);
#3867=VERTEX_POINT('',#6073);
#3868=VERTEX_POINT('',#6074);
#3869=VERTEX_POINT('',#6075);
#3870=VERTEX_POINT('',#6076);
#3871=VERTEX_POINT('',#6077);
#3872=VERTEX_POINT('',#6078);
#3873=VERTEX_POINT('',#6079);
#3874=VERTEX_POINT('',#6080);
#3875=VERTEX_POINT('',#6081);
#3876=VERTEX_POINT('',#6082);
#3877=VERTEX_POINT('',#6083);
#3878=VERTEX_POINT('',#6084);
#3879=VERTEX_POINT('',#6085);
#3880=VERTEX_POINT('',#6086);
#3881=VERTEX_POINT('',#6087);
#3882=VERTEX_POINT('',#6088);
#3883=VERTEX_POINT('',#6089);
#3884=VERTEX_POINT('',#6090);
#3885=VERTEX_POINT('',#6091);
#3886=VERTEX_POINT('',#6092);
#3887=VERTEX_POINT('',#6093);
#3888=VERTEX_POINT('',#6094);
#3889=VERTEX_POINT('',#6095);
#3890=VERTEX_POINT('',#6096);
#3891=VERTEX_POINT('',#6097);
#3892=VERTEX_POINT('',#6228);
#3893=VERTEX_POINT('',#6229);
#3894=VERTEX_POINT('',#6230);
#3895=VERTEX_POINT('',#6231);
#3896=VERTEX_POINT('',#6232);
#3897=VERTEX_POINT('',#6233);
#3898=VERTEX_POINT('',#6234);
#3899=VERTEX_POINT('',#6235);
#3900=VERTEX_POINT('',#6236);
#3901=VERTEX_POINT('',#6237);
#3902=VERTEX_POINT('',#6238);
#3903=VERTEX_POINT('',#6239);
#3904=VERTEX_POINT('',#6240);
#3905=VERTEX_POINT('',#6241);
#3906=VERTEX_POINT('',#6242);
#3907=VERTEX_POINT('',#6243);
#3908=VERTEX_POINT('',#6244);
#3909=VERTEX_POINT('',#6245);
#3910=VERTEX_POINT('',#6246);
#3911=VERTEX_POINT('',#6247);
#3912=VERTEX_POINT('',#6248);
#3913=VERTEX_POINT('',#6249);
#3914=VERTEX_POINT('',#6250);
#3915=VERTEX_POINT('',#6251);
#3916=VERTEX_POINT('',#6252);
#3917=VERTEX_POINT('',#6253);
#3918=VERTEX_POINT('',#6254);
#3919=VERTEX_POINT('',#6255);
#3920=VERTEX_POINT('',#6256);
#3921=VERTEX_POINT('',#6257);
#3922=VERTEX_POINT('',#6258);
#3923=VERTEX_POINT('',#6259);
#3924=VERTEX_POINT('',#6512);
#3925=VERTEX_POINT('',#6513);
#3926=VERTEX_POINT('',#6514);
#3927=VERTEX_POINT('',#6515);
#3928=VERTEX_POINT('',#6516);
#3929=VERTEX_POINT('',#6517);
#3930=VERTEX_POINT('',#6518);
#3931=VERTEX_POINT('',#6519);
#3932=VERTEX_POINT('',#6520);
#3933=VERTEX_POINT('',#6521);
#3934=VERTEX_POINT('',#6522);
#3935=VERTEX_POINT('',#6523);
#3936=VERTEX_POINT('',#6524);
#3937=VERTEX_POINT('',#6525);
#3938=VERTEX_POINT('',#6526);
#3939=VERTEX_POINT('',#6527);
#3940=VERTEX_POINT('',#6528);
#3941=VERTEX_POINT('',#6529);
#3942=VERTEX_POINT('',#6530);
#3943=VERTEX_POINT('',#6531);
#3944=VERTEX_POINT('',#6532);
#3945=VERTEX_POINT('',#6533);
#3946=VERTEX_POINT('',#6534);
#3947=VERTEX_POINT('',#6535);
#3948=VERTEX_POINT('',#6536);
#3949=VERTEX_POINT('',#6537);
#3950=VERTEX_POINT('',#6538);
#3951=VERTEX_POINT('',#6539);
#3952=VERTEX_POINT('',#6540);
#3953=VERTEX_POINT('',#6541);
#3954=VERTEX_POINT('',#6542);
#3955=VERTEX_POINT('',#6543);
#3956=VERTEX_POINT('',#6544);
#3957=VERTEX_POINT('',#6545);
#3958=VERTEX_POINT('',#6546);
#3959=VERTEX_POINT('',#6547);
#3960=VERTEX_POINT('',#6548);
#3961=VERTEX_POINT('',#6549);
#3962=VERTEX_POINT('',#6550);
#3963=VERTEX_POINT('',#6551);
#3964=VERTEX_POINT('',#6552);
#3965=VERTEX_POINT('',#6553);
#3966=VERTEX_POINT('',#6554);
#3967=VERTEX_POINT('',#6555);
#3968=VERTEX_POINT('',#6556);
#3969=VERTEX_POINT('',#6557);
#3970=VERTEX_POINT('',#6558);
#3971=VERTEX_POINT('',#6559);
#3972=VERTEX_POINT('',#6560);
#3973=VERTEX_POINT('',#6561);
#3974=VERTEX_POINT('',#6562);
#3975=VERTEX_POINT('',#6563);
#3976=VERTEX_POINT('',#6564);
#3977=VERTEX_POINT('',#6565);
#3978=VERTEX_POINT('',#6566);
#3979=VERTEX_POINT('',#6567);
#3980=VERTEX_POINT('',#6568);
#3981=VERTEX_POINT('',#6569);
#3982=VERTEX_POINT('',#6570);
#3983=VERTEX_POINT('',#6571);
#3984=VERTEX_POINT('',#6572);
#3985=VERTEX_POINT('',#6573);
#3986=VERTEX_POINT('',#6574);
#3987=VERTEX_POINT('',#6575);
#3988=VERTEX_POINT('',#6576);
#3989=VERTEX_POINT('',#6577);
#3990=VERTEX_POINT('',#6578);
#3991=VERTEX_POINT('',#6579);
#3992=VERTEX_POINT('',#6580);
#3993=VERTEX_POINT('',#6581);
#3994=VERTEX_POINT('',#6582);
#3995=VERTEX_POINT('',#6583);
#3996=VERTEX_POINT('',#6584);
#3997=VERTEX_POINT('',#6585);
#3998=VERTEX_POINT('',#6586);
#3999=VERTEX_POINT('',#6587);
#4000=VERTEX_POINT('',#6588);
#4001=VERTEX_POINT('',#6589);
#4002=VERTEX_POINT('',#6590);
#4003=VERTEX_POINT('',#6591);
#4004=VERTEX_POINT('',#6592);
#4005=VERTEX_POINT('',#6593);
#4006=VERTEX_POINT('',#6594);
#4007=VERTEX_POINT('',#6595);
#4008=VERTEX_POINT('',#6596);
#4009=VERTEX_POINT('',#6597);
#4010=VERTEX_POINT('',#6598);
#4011=VERTEX_POINT('',#6599);
#4012=VERTEX_POINT('',#6600);
#4013=VERTEX_POINT('',#6601);
#4014=VERTEX_POINT('',#6602);
#4015=VERTEX_POINT('',#6603);
#4016=VERTEX_POINT('',#6604);
#4017=VERTEX_POINT('',#6605);
#4018=VERTEX_POINT('',#6606);
#4019=VERTEX_POINT('',#6607);
#4020=VERTEX_POINT('',#6608);
#4021=VERTEX_POINT('',#6609);
#4022=VERTEX_POINT('',#6610);
#4023=VERTEX_POINT('',#6611);
#4024=VERTEX_POINT('',#6612);
#4025=VERTEX_POINT('',#6613);
#4026=VERTEX_POINT('',#6614);
#4027=VERTEX_POINT('',#6615);
#4028=VERTEX_POINT('',#6616);
#4029=VERTEX_POINT('',#6617);
#4030=VERTEX_POINT('',#6618);
#4031=VERTEX_POINT('',#6619);
#4032=VERTEX_POINT('',#6620);
#4033=VERTEX_POINT('',#6621);
#4034=VERTEX_POINT('',#6622);
#4035=VERTEX_POINT('',#6623);
#4036=VERTEX_POINT('',#6624);
#4037=VERTEX_POINT('',#6625);
#4038=VERTEX_POINT('',#6626);
#4039=VERTEX_POINT('',#6627);
#4040=VERTEX_POINT('',#6628);
#4041=VERTEX_POINT('',#6629);
#4042=VERTEX_POINT('',#6630);
#4043=VERTEX_POINT('',#6631);
#4044=VERTEX_POINT('',#6632);
#4045=VERTEX_POINT('',#6633);
#4046=VERTEX_POINT('',#6634);
#4047=VERTEX_POINT('',#6635);
#4048=VERTEX_POINT('',#6636);
#4049=VERTEX_POINT('',#6637);
#4050=VERTEX_POINT('',#6638);
#4051=VERTEX_POINT('',#6639);
#4052=VERTEX_POINT('',#6640);
#4053=VERTEX_POINT('',#6641);
#4054=VERTEX_POINT('',#6642);
#4055=VERTEX_POINT('',#6643);
#4056=VERTEX_POINT('',#6644);
#4057=VERTEX_POINT('',#6645);
#4058=VERTEX_POINT('',#6646);
#4059=VERTEX_POINT('',#6647);
#4060=VERTEX_POINT('',#6648);
#4061=VERTEX_POINT('',#6649);
#4062=VERTEX_POINT('',#6650);
#4063=VERTEX_POINT('',#6651);
#4064=VERTEX_POINT('',#6652);
#4065=VERTEX_POINT('',#6653);
#4066=VERTEX_POINT('',#6654);
#4067=VERTEX_POINT('',#6655);
#4068=VERTEX_POINT('',#6656);
#4069=VERTEX_POINT('',#6657);
#4070=VERTEX_POINT('',#6658);
#4071=VERTEX_POINT('',#6659);
#4072=VERTEX_POINT('',#6660);
#4073=VERTEX_POINT('',#6661);
#4074=VERTEX_POINT('',#6662);
#4075=VERTEX_POINT('',#6663);
#4076=VERTEX_POINT('',#6664);
#4077=VERTEX_POINT('',#6665);
#4078=VERTEX_POINT('',#6666);
#4079=VERTEX_POINT('',#6667);
#4080=VERTEX_POINT('',#6668);
#4081=VERTEX_POINT('',#6669);
#4082=VERTEX_POINT('',#6670);
#4083=VERTEX_POINT('',#6671);
#4084=VERTEX_POINT('',#6672);
#4085=VERTEX_POINT('',#6673);
#4086=VERTEX_POINT('',#6674);
#4087=VERTEX_POINT('',#6675);
#4088=VERTEX_POINT('',#6676);
#4089=VERTEX_POINT('',#6677);
#4090=VERTEX_POINT('',#6678);
#4091=VERTEX_POINT('',#6679);
#4092=VERTEX_POINT('',#6680);
#4093=VERTEX_POINT('',#6681);
#4094=VERTEX_POINT('',#6682);
#4095=VERTEX_POINT('',#6683);
#4096=VERTEX_POINT('',#6684);
#4097=VERTEX_POINT('',#6685);
#4098=VERTEX_POINT('',#6686);
#4099=VERTEX_POINT('',#6687);
#4100=VERTEX_POINT('',#6688);
#4101=VERTEX_POINT('',#6689);
#4102=VERTEX_POINT('',#6690);
#4103=VERTEX_POINT('',#6691);
#4104=VERTEX_POINT('',#6692);
#4105=VERTEX_POINT('',#6693);
#4106=VERTEX_POINT('',#6694);
#4107=VERTEX_POINT('',#6695);
#4108=VERTEX_POINT('',#6696);
#4109=VERTEX_POINT('',#6697);
#4110=VERTEX_POINT('',#6698);
#4111=VERTEX_POINT('',#6699);
#4112=VERTEX_POINT('',#6700);
#4113=VERTEX_POINT('',#6701);
#4114=VERTEX_POINT('',#6702);
#4115=VERTEX_POINT('',#6703);
#4116=VERTEX_POINT('',#6704);
#4117=VERTEX_POINT('',#6705);
#4118=VERTEX_POINT('',#6706);
#4119=VERTEX_POINT('',#6707);
#4120=VERTEX_POINT('',#6708);
#4121=VERTEX_POINT('',#6709);
#4122=VERTEX_POINT('',#6710);
#4123=VERTEX_POINT('',#6711);
#4124=VERTEX_POINT('',#7415);
#4125=VERTEX_POINT('',#7416);
#4126=VERTEX_POINT('',#7417);
#4127=VERTEX_POINT('',#7418);
#4128=VERTEX_POINT('',#7419);
#4129=VERTEX_POINT('',#7420);
#4130=VERTEX_POINT('',#7421);
#4131=VERTEX_POINT('',#7422);
#4132=VERTEX_POINT('',#7423);
#4133=VERTEX_POINT('',#7424);
#4134=VERTEX_POINT('',#7425);
#4135=VERTEX_POINT('',#7426);
#4136=VERTEX_POINT('',#7427);
#4137=VERTEX_POINT('',#7428);
#4138=VERTEX_POINT('',#7429);
#4139=VERTEX_POINT('',#7430);
#4140=VERTEX_POINT('',#7431);
#4141=VERTEX_POINT('',#7432);
#4142=VERTEX_POINT('',#7433);
#4143=VERTEX_POINT('',#7434);
#4144=VERTEX_POINT('',#7435);
#4145=VERTEX_POINT('',#7436);
#4146=VERTEX_POINT('',#7437);
#4147=VERTEX_POINT('',#7438);
#4148=VERTEX_POINT('',#7439);
#4149=VERTEX_POINT('',#7440);
#4150=VERTEX_POINT('',#7441);
#4151=VERTEX_POINT('',#7442);
#4152=VERTEX_POINT('',#7443);
#4153=VERTEX_POINT('',#7444);
#4154=VERTEX_POINT('',#7445);
#4155=VERTEX_POINT('',#7446);
#4156=VERTEX_POINT('',#7447);
#4157=VERTEX_POINT('',#7448);
#4158=VERTEX_POINT('',#7606);
#4159=VERTEX_POINT('',#7607);
#4160=VERTEX_POINT('',#7608);
#4161=VERTEX_POINT('',#7609);
#4162=VERTEX_POINT('',#7610);
#4163=VERTEX_POINT('',#7611);
#4164=VERTEX_POINT('',#7612);
#4165=VERTEX_POINT('',#7613);
#4166=VERTEX_POINT('',#7614);
#4167=VERTEX_POINT('',#7615);
#4168=VERTEX_POINT('',#7616);
#4169=VERTEX_POINT('',#7617);
#4170=VERTEX_POINT('',#7618);
#4171=VERTEX_POINT('',#7619);
#4172=VERTEX_POINT('',#7620);
#4173=VERTEX_POINT('',#7621);
#4174=VERTEX_POINT('',#7622);
#4175=VERTEX_POINT('',#7623);
#4176=VERTEX_POINT('',#7624);
#4177=VERTEX_POINT('',#7625);
#4178=VERTEX_POINT('',#7626);
#4179=VERTEX_POINT('',#7627);
#4180=VERTEX_POINT('',#7628);
#4181=VERTEX_POINT('',#7629);
#4182=VERTEX_POINT('',#7630);
#4183=VERTEX_POINT('',#7631);
#4184=VERTEX_POINT('',#7632);
#4185=VERTEX_POINT('',#7633);
#4186=VERTEX_POINT('',#7634);
#4187=VERTEX_POINT('',#7635);
#4188=VERTEX_POINT('',#7636);
#4189=VERTEX_POINT('',#7637);
#4190=VERTEX_POINT('',#7638);
#4191=VERTEX_POINT('',#7639);
#4192=VERTEX_POINT('',#7796);
#4193=VERTEX_POINT('',#7797);
#4194=VERTEX_POINT('',#7798);
#4195=VERTEX_POINT('',#7799);
#4196=VERTEX_POINT('',#7800);
#4197=VERTEX_POINT('',#7801);
#4198=VERTEX_POINT('',#7802);
#4199=VERTEX_POINT('',#7803);
#4200=VERTEX_POINT('',#7804);
#4201=VERTEX_POINT('',#7805);
#4202=VERTEX_POINT('',#7806);
#4203=VERTEX_POINT('',#7807);
#4204=VERTEX_POINT('',#7808);
#4205=VERTEX_POINT('',#7809);
#4206=VERTEX_POINT('',#7810);
#4207=VERTEX_POINT('',#7811);
#4208=VERTEX_POINT('',#7812);
#4209=VERTEX_POINT('',#7813);
#4210=VERTEX_POINT('',#7814);
#4211=VERTEX_POINT('',#7815);
#4212=VERTEX_POINT('',#7816);
#4213=VERTEX_POINT('',#7817);
#4214=VERTEX_POINT('',#7818);
#4215=VERTEX_POINT('',#7819);
#4216=VERTEX_POINT('',#7820);
#4217=VERTEX_POINT('',#7821);
#4218=VERTEX_POINT('',#7822);
#4219=VERTEX_POINT('',#7823);
#4220=VERTEX_POINT('',#7824);
#4221=VERTEX_POINT('',#7825);
#4222=VERTEX_POINT('',#7826);
#4223=VERTEX_POINT('',#7827);
#4224=VERTEX_POINT('',#7958);
#4225=VERTEX_POINT('',#7959);
#4226=VERTEX_POINT('',#7960);
#4227=VERTEX_POINT('',#7961);
#4228=VERTEX_POINT('',#7962);
#4229=VERTEX_POINT('',#7963);
#4230=VERTEX_POINT('',#7964);
#4231=VERTEX_POINT('',#7965);
#4232=VERTEX_POINT('',#7966);
#4233=VERTEX_POINT('',#7967);
#4234=VERTEX_POINT('',#7968);
#4235=VERTEX_POINT('',#7969);
#4236=VERTEX_POINT('',#7970);
#4237=VERTEX_POINT('',#7971);
#4238=VERTEX_POINT('',#7972);
#4239=VERTEX_POINT('',#7973);
#4240=VERTEX_POINT('',#7974);
#4241=VERTEX_POINT('',#7975);
#4242=VERTEX_POINT('',#7976);
#4243=VERTEX_POINT('',#7977);
#4244=VERTEX_POINT('',#7978);
#4245=VERTEX_POINT('',#7979);
#4246=VERTEX_POINT('',#7980);
#4247=VERTEX_POINT('',#7981);
#4248=VERTEX_POINT('',#7982);
#4249=VERTEX_POINT('',#7983);
#4250=VERTEX_POINT('',#7984);
#4251=VERTEX_POINT('',#7985);
#4252=VERTEX_POINT('',#7986);
#4253=VERTEX_POINT('',#7987);
#4254=VERTEX_POINT('',#7988);
#4255=VERTEX_POINT('',#7989);
#4256=PLANE('',#4591);
#4257=PLANE('',#4592);
#4258=PLANE('',#4595);
#4259=PLANE('',#4596);
#4260=PLANE('',#4597);
#4261=PLANE('',#4598);
#4262=PLANE('',#4600);
#4263=PLANE('',#4601);
#4264=PLANE('',#4606);
#4265=PLANE('',#4607);
#4266=PLANE('',#4625);
#4267=PLANE('',#4626);
#4268=PLANE('',#4629);
#4269=PLANE('',#4630);
#4270=PLANE('',#4631);
#4271=PLANE('',#4632);
#4272=PLANE('',#4634);
#4273=PLANE('',#4635);
#4274=PLANE('',#4640);
#4275=PLANE('',#4641);
#4276=PLANE('',#4659);
#4277=PLANE('',#4660);
#4278=PLANE('',#4663);
#4279=PLANE('',#4664);
#4280=PLANE('',#4665);
#4281=PLANE('',#4666);
#4282=PLANE('',#4668);
#4283=PLANE('',#4669);
#4284=PLANE('',#4674);
#4285=PLANE('',#4675);
#4286=PLANE('',#4693);
#4287=PLANE('',#4694);
#4288=PLANE('',#4697);
#4289=PLANE('',#4698);
#4290=PLANE('',#4699);
#4291=PLANE('',#4700);
#4292=PLANE('',#4702);
#4293=PLANE('',#4703);
#4294=PLANE('',#4708);
#4295=PLANE('',#4709);
#4296=PLANE('',#4726);
#4297=PLANE('',#4727);
#4298=PLANE('',#4729);
#4299=PLANE('',#4730);
#4300=PLANE('',#4732);
#4301=PLANE('',#4733);
#4302=PLANE('',#4734);
#4303=PLANE('',#4735);
#4304=PLANE('',#4736);
#4305=PLANE('',#4737);
#4306=PLANE('',#4738);
#4307=PLANE('',#4739);
#4308=PLANE('',#4742);
#4309=PLANE('',#4743);
#4310=PLANE('',#4744);
#4311=PLANE('',#4745);
#4312=PLANE('',#4746);
#4313=PLANE('',#4747);
#4314=PLANE('',#4748);
#4315=PLANE('',#4749);
#4316=PLANE('',#4750);
#4317=PLANE('',#4751);
#4318=PLANE('',#4752);
#4319=PLANE('',#4753);
#4320=PLANE('',#4754);
#4321=PLANE('',#4755);
#4322=PLANE('',#4756);
#4323=PLANE('',#4757);
#4324=PLANE('',#4758);
#4325=PLANE('',#4759);
#4326=PLANE('',#4780);
#4327=PLANE('',#4781);
#4328=PLANE('',#4782);
#4329=PLANE('',#4783);
#4330=PLANE('',#4784);
#4331=PLANE('',#4785);
#4332=PLANE('',#4786);
#4333=PLANE('',#4787);
#4334=PLANE('',#4788);
#4335=PLANE('',#4790);
#4336=PLANE('',#4791);
#4337=PLANE('',#4793);
#4338=PLANE('',#4794);
#4339=PLANE('',#4798);
#4340=PLANE('',#4800);
#4341=PLANE('',#4801);
#4342=PLANE('',#4802);
#4343=PLANE('',#4803);
#4344=PLANE('',#4804);
#4345=PLANE('',#4805);
#4346=PLANE('',#4806);
#4347=PLANE('',#4807);
#4348=PLANE('',#4808);
#4349=PLANE('',#4810);
#4350=PLANE('',#4811);
#4351=PLANE('',#4813);
#4352=PLANE('',#4814);
#4353=PLANE('',#4818);
#4354=PLANE('',#4820);
#4355=PLANE('',#4821);
#4356=PLANE('',#4822);
#4357=PLANE('',#4823);
#4358=PLANE('',#4912);
#4359=PLANE('',#4913);
#4360=PLANE('',#4914);
#4361=PLANE('',#4915);
#4362=PLANE('',#4916);
#4363=PLANE('',#4917);
#4364=PLANE('',#4918);
#4365=PLANE('',#4919);
#4366=PLANE('',#4920);
#4367=PLANE('',#4951);
#4368=PLANE('',#4952);
#4369=PLANE('',#4953);
#4370=PLANE('',#4954);
#4371=PLANE('',#4955);
#4372=PLANE('',#4956);
#4373=PLANE('',#4957);
#4374=PLANE('',#4958);
#4375=PLANE('',#4959);
#4376=PLANE('',#4981);
#4377=PLANE('',#4982);
#4378=PLANE('',#4983);
#4379=PLANE('',#4984);
#4380=PLANE('',#4989);
#4381=PLANE('',#4990);
#4382=PLANE('',#4991);
#4383=PLANE('',#4992);
#4384=PLANE('',#4996);
#4385=PLANE('',#4997);
#4386=PLANE('',#5015);
#4387=PLANE('',#5016);
#4388=PLANE('',#5017);
#4389=PLANE('',#5018);
#4390=PLANE('',#5023);
#4391=PLANE('',#5024);
#4392=PLANE('',#5025);
#4393=PLANE('',#5026);
#4394=PLANE('',#5030);
#4395=PLANE('',#5031);
#4396=CYLINDRICAL_SURFACE('',#4590,2.13124999991041);
#4397=CYLINDRICAL_SURFACE('',#4593,2.13124999991035);
#4398=CYLINDRICAL_SURFACE('',#4594,2.13124999991037);
#4399=CYLINDRICAL_SURFACE('',#4599,2.13124999991041);
#4400=CYLINDRICAL_SURFACE('',#4602,2.13124999991025);
#4401=CYLINDRICAL_SURFACE('',#4603,2.13124999991027);
#4402=CYLINDRICAL_SURFACE('',#4604,2.13124999991035);
#4403=CYLINDRICAL_SURFACE('',#4605,2.13124999991039);
#4404=CYLINDRICAL_SURFACE('',#4624,2.13124999991031);
#4405=CYLINDRICAL_SURFACE('',#4627,2.13124999991042);
#4406=CYLINDRICAL_SURFACE('',#4628,2.13124999991037);
#4407=CYLINDRICAL_SURFACE('',#4633,2.13124999991037);
#4408=CYLINDRICAL_SURFACE('',#4636,2.13124999991038);
#4409=CYLINDRICAL_SURFACE('',#4637,2.13124999991037);
#4410=CYLINDRICAL_SURFACE('',#4638,2.13124999991041);
#4411=CYLINDRICAL_SURFACE('',#4639,2.13124999991037);
#4412=CYLINDRICAL_SURFACE('',#4658,2.13124999991039);
#4413=CYLINDRICAL_SURFACE('',#4661,2.13124999991031);
#4414=CYLINDRICAL_SURFACE('',#4662,2.13124999991039);
#4415=CYLINDRICAL_SURFACE('',#4667,2.13124999991034);
#4416=CYLINDRICAL_SURFACE('',#4670,2.13124999991025);
#4417=CYLINDRICAL_SURFACE('',#4671,2.13124999991024);
#4418=CYLINDRICAL_SURFACE('',#4672,2.13124999991032);
#4419=CYLINDRICAL_SURFACE('',#4673,2.13124999991042);
#4420=CYLINDRICAL_SURFACE('',#4692,2.13124999991034);
#4421=CYLINDRICAL_SURFACE('',#4695,2.13124999991034);
#4422=CYLINDRICAL_SURFACE('',#4696,2.1312499999103);
#4423=CYLINDRICAL_SURFACE('',#4701,2.13124999991037);
#4424=CYLINDRICAL_SURFACE('',#4704,2.1312499999104);
#4425=CYLINDRICAL_SURFACE('',#4705,2.1312499999104);
#4426=CYLINDRICAL_SURFACE('',#4706,2.13124999991045);
#4427=CYLINDRICAL_SURFACE('',#4707,2.13124999991039);
#4428=CYLINDRICAL_SURFACE('',#4728,0.500000000000002);
#4429=CYLINDRICAL_SURFACE('',#4731,0.500000000000002);
#4430=CYLINDRICAL_SURFACE('',#4740,0.500000000000002);
#4431=CYLINDRICAL_SURFACE('',#4741,0.500000000000002);
#4432=CYLINDRICAL_SURFACE('',#4760,0.249999999999972);
#4433=CYLINDRICAL_SURFACE('',#4761,0.25);
#4434=CYLINDRICAL_SURFACE('',#4762,0.25);
#4435=CYLINDRICAL_SURFACE('',#4763,0.250000000000014);
#4436=CYLINDRICAL_SURFACE('',#4764,0.250000000000028);
#4437=CYLINDRICAL_SURFACE('',#4765,0.250000000000069);
#4438=CYLINDRICAL_SURFACE('',#4766,0.250000000000014);
#4439=CYLINDRICAL_SURFACE('',#4767,0.25);
#4440=CYLINDRICAL_SURFACE('',#4768,0.25);
#4441=CYLINDRICAL_SURFACE('',#4769,0.249999999999985);
#4442=CYLINDRICAL_SURFACE('',#4770,0.249999999999971);
#4443=CYLINDRICAL_SURFACE('',#4771,0.249999999999998);
#4444=CYLINDRICAL_SURFACE('',#4772,0.25);
#4445=CYLINDRICAL_SURFACE('',#4773,0.249999999999993);
#4446=CYLINDRICAL_SURFACE('',#4774,0.25);
#4447=CYLINDRICAL_SURFACE('',#4775,0.249999999999965);
#4448=CYLINDRICAL_SURFACE('',#4776,0.25);
#4449=CYLINDRICAL_SURFACE('',#4777,0.249999999999986);
#4450=CYLINDRICAL_SURFACE('',#4778,0.25);
#4451=CYLINDRICAL_SURFACE('',#4779,0.250000000000005);
#4452=CYLINDRICAL_SURFACE('',#4789,2.00000000000001);
#4453=CYLINDRICAL_SURFACE('',#4792,1.99999999999999);
#4454=CYLINDRICAL_SURFACE('',#4795,1.49999999999967);
#4455=CYLINDRICAL_SURFACE('',#4796,1.5);
#4456=CYLINDRICAL_SURFACE('',#4797,1.50000000000029);
#4457=CYLINDRICAL_SURFACE('',#4799,1.);
#4458=CYLINDRICAL_SURFACE('',#4809,2.00000000000001);
#4459=CYLINDRICAL_SURFACE('',#4812,2.);
#4460=CYLINDRICAL_SURFACE('',#4815,1.49999999999968);
#4461=CYLINDRICAL_SURFACE('',#4816,1.50000000000001);
#4462=CYLINDRICAL_SURFACE('',#4817,1.50000000000043);
#4463=CYLINDRICAL_SURFACE('',#4819,1.);
#4464=CYLINDRICAL_SURFACE('',#4824,1.);
#4465=CYLINDRICAL_SURFACE('',#4825,1.);
#4466=CYLINDRICAL_SURFACE('',#4902,2.13124999991024);
#4467=CYLINDRICAL_SURFACE('',#4903,2.13124999991021);
#4468=CYLINDRICAL_SURFACE('',#4904,2.13124999991028);
#4469=CYLINDRICAL_SURFACE('',#4905,2.13124999991021);
#4470=CYLINDRICAL_SURFACE('',#4906,2.1312499999102);
#4471=CYLINDRICAL_SURFACE('',#4907,2.13124999991028);
#4472=CYLINDRICAL_SURFACE('',#4908,2.13124999991027);
#4473=CYLINDRICAL_SURFACE('',#4909,2.13124999991025);
#4474=CYLINDRICAL_SURFACE('',#4910,2.1312499999103);
#4475=CYLINDRICAL_SURFACE('',#4911,2.13124999991028);
#4476=CYLINDRICAL_SURFACE('',#4941,2.13124999991027);
#4477=CYLINDRICAL_SURFACE('',#4942,2.13124999991031);
#4478=CYLINDRICAL_SURFACE('',#4943,2.13124999991035);
#4479=CYLINDRICAL_SURFACE('',#4944,2.13124999991031);
#4480=CYLINDRICAL_SURFACE('',#4945,2.13124999991031);
#4481=CYLINDRICAL_SURFACE('',#4946,2.13124999991035);
#4482=CYLINDRICAL_SURFACE('',#4947,2.13124999991035);
#4483=CYLINDRICAL_SURFACE('',#4948,2.1312499999103);
#4484=CYLINDRICAL_SURFACE('',#4949,2.13124999991031);
#4485=CYLINDRICAL_SURFACE('',#4950,2.13124999991037);
#4486=CYLINDRICAL_SURFACE('',#4980,2.13124999991042);
#4487=CYLINDRICAL_SURFACE('',#4985,2.13124999991021);
#4488=CYLINDRICAL_SURFACE('',#4986,2.13124999991022);
#4489=CYLINDRICAL_SURFACE('',#4987,2.1312499999103);
#4490=CYLINDRICAL_SURFACE('',#4988,2.13124999991042);
#4491=CYLINDRICAL_SURFACE('',#4993,2.13124999991028);
#4492=CYLINDRICAL_SURFACE('',#4994,2.13124999991024);
#4493=CYLINDRICAL_SURFACE('',#4995,2.13124999991039);
#4494=CYLINDRICAL_SURFACE('',#5014,2.13124999991025);
#4495=CYLINDRICAL_SURFACE('',#5019,2.13124999991031);
#4496=CYLINDRICAL_SURFACE('',#5020,2.13124999991022);
#4497=CYLINDRICAL_SURFACE('',#5021,2.13124999991027);
#4498=CYLINDRICAL_SURFACE('',#5022,2.13124999991028);
#4499=CYLINDRICAL_SURFACE('',#5027,2.13124999991028);
#4500=CYLINDRICAL_SURFACE('',#5028,2.13124999991027);
#4501=CYLINDRICAL_SURFACE('',#5029,2.13124999991039);
#4502=SHAPE_DEFINITION_REPRESENTATION(#4503,#4588);
#4503=PRODUCT_DEFINITION_SHAPE($,$,#4505);
#4504=PRODUCT_DEFINITION_CONTEXT('3D Mechanical Parts',#4577,'design');
#4505=PRODUCT_DEFINITION('A','First version',#4547,#4504);
#4506=DATE_TIME_ROLE('classification_date');
#4507=DATE_TIME_ROLE('creation_date');
#4508=APPLIED_DATE_AND_TIME_ASSIGNMENT(#4532,#4506,(#4511));
#4509=APPLIED_DATE_AND_TIME_ASSIGNMENT(#4534,#4507,(#4505));
#4510=SECURITY_CLASSIFICATION_LEVEL('unclassified');
#4511=SECURITY_CLASSIFICATION('A','Security for version',#4510);
#4512=APPLIED_SECURITY_CLASSIFICATION_ASSIGNMENT(#4511,(#4547));
#4513=APPROVAL_ROLE('Version approval');
#4514=APPROVAL_ROLE('Version Security approval');
#4515=APPROVAL_ROLE('Definition approval');
#4516=APPROVAL_PERSON_ORGANIZATION(#4565,#4541,#4513);
#4517=APPROVAL_PERSON_ORGANIZATION(#4566,#4542,#4514);
#4518=APPROVAL_PERSON_ORGANIZATION(#4569,#4543,#4515);
#4519=COORDINATED_UNIVERSAL_TIME_OFFSET(5,0,.BEHIND.);
#4520=LOCAL_TIME(0,0,0.,#4519);
#4521=LOCAL_TIME(0,0,0.,#4519);
#4522=LOCAL_TIME(0,0,0.,#4519);
#4523=LOCAL_TIME(0,0,0.,#4519);
#4524=LOCAL_TIME(0,0,0.,#4519);
#4525=CALENDAR_DATE(1999,1,1);
#4526=CALENDAR_DATE(1999,1,1);
#4527=CALENDAR_DATE(1999,1,1);
#4528=CALENDAR_DATE(1999,1,1);
#4529=CALENDAR_DATE(1999,1,1);
#4530=DATE_AND_TIME(#4525,#4520);
#4531=DATE_AND_TIME(#4526,#4521);
#4532=DATE_AND_TIME(#4527,#4522);
#4533=DATE_AND_TIME(#4528,#4523);
#4534=DATE_AND_TIME(#4529,#4524);
#4535=APPROVAL_DATE_TIME(#4530,#4541);
#4536=APPROVAL_DATE_TIME(#4531,#4542);
#4537=APPROVAL_DATE_TIME(#4533,#4543);
#4538=APPROVAL_STATUS('not_yet_approved');
#4539=APPROVAL_STATUS('not_yet_approved');
#4540=APPROVAL_STATUS('approved');
#4541=APPROVAL(#4538,'Version approval');
#4542=APPROVAL(#4539,'Version Security approval');
#4543=APPROVAL(#4540,'Definition approval');
#4544=APPLIED_APPROVAL_ASSIGNMENT(#4541,(#4547));
#4545=APPLIED_APPROVAL_ASSIGNMENT(#4542,(#4511));
#4546=APPLIED_APPROVAL_ASSIGNMENT(#4543,(#4505));
#4547=PRODUCT_DEFINITION_FORMATION_WITH_SPECIFIED_SOURCE('A',
'First version',#4579,.MADE.);
#4548=PERSON_AND_ORGANIZATION_ROLE('design_owner');
#4549=PERSON_AND_ORGANIZATION_ROLE('creator');
#4550=PERSON_AND_ORGANIZATION_ROLE('design_supplier');
#4551=PERSON_AND_ORGANIZATION_ROLE('classification_officer');
#4552=PERSON_AND_ORGANIZATION_ROLE('creator');
#4553=ORGANIZATION('STI','lab','lab');
#4554=ORGANIZATION('STI','unknown','unknown');
#4555=ORGANIZATION('STI','unknown','unknown');
#4556=ORGANIZATION('STI','unknown','unknown');
#4557=ORGANIZATION('STI','unknown','unknown');
#4558=ORGANIZATION('STI','unknown','unknown');
#4559=ORGANIZATION('STI','unknown','unknown');
#4560=PERSON('1','Box','vc60',$,$,$);
#4561=PERSON('2','last','first',$,$,$);
#4562=PERSON('3','President','Mr.',$,$,$);
#4563=PERSON_AND_ORGANIZATION(#4560,#4553);
#4564=PERSON_AND_ORGANIZATION(#4561,#4554);
#4565=PERSON_AND_ORGANIZATION(#4562,#4555);
#4566=PERSON_AND_ORGANIZATION(#4562,#4556);
#4567=PERSON_AND_ORGANIZATION(#4562,#4557);
#4568=PERSON_AND_ORGANIZATION(#4561,#4558);
#4569=PERSON_AND_ORGANIZATION(#4562,#4559);
#4570=APPLIED_PERSON_AND_ORGANIZATION_ASSIGNMENT(#4563,#4548,(#4579));
#4571=APPLIED_PERSON_AND_ORGANIZATION_ASSIGNMENT(#4564,#4549,(#4547));
#4572=APPLIED_PERSON_AND_ORGANIZATION_ASSIGNMENT(#4564,#4550,(#4547));
#4573=APPLIED_PERSON_AND_ORGANIZATION_ASSIGNMENT(#4567,#4551,(#4511));
#4574=APPLIED_PERSON_AND_ORGANIZATION_ASSIGNMENT(#4568,#4552,(#4505));
#4575=PRODUCT_RELATED_PRODUCT_CATEGORY('detail','detail',(#4579));
#4576=APPLICATION_PROTOCOL_DEFINITION('International Standard',
'config_control_design',1994,#4577);
#4577=APPLICATION_CONTEXT(
'configuration controlled 3d designs of mechanical parts and assemblie
s');
#4578=PRODUCT_CONTEXT('3D Mechanical Parts',#4577,'mechanical');
#4579=PRODUCT('Document','Document','',(#4578));
#4580=(
LENGTH_UNIT()
NAMED_UNIT(*)
SI_UNIT(.MILLI.,.METRE.)
);
#4581=(
NAMED_UNIT(*)
PLANE_ANGLE_UNIT()
SI_UNIT($,.RADIAN.)
);
#4582=DIMENSIONAL_EXPONENTS(0.,0.,0.,0.,0.,0.,0.);
#4583=PLANE_ANGLE_MEASURE_WITH_UNIT(PLANE_ANGLE_MEASURE(0.01745329252),
#4581);
#4584=(
CONVERSION_BASED_UNIT('DEGREES',#4583)
NAMED_UNIT(#4582)
PLANE_ANGLE_UNIT()
);
#4585=(
NAMED_UNIT(*)
SI_UNIT($,.STERADIAN.)
SOLID_ANGLE_UNIT()
);
#4586=UNCERTAINTY_MEASURE_WITH_UNIT(LENGTH_MEASURE(0.001),#4580,
'DISTANCE_ACCURACY_VALUE',
'Maximum model space distance between geometric entities at asserted c
onnectivities');
#4587=(
GEOMETRIC_REPRESENTATION_CONTEXT(3)
GLOBAL_UNCERTAINTY_ASSIGNED_CONTEXT((#4586))
GLOBAL_UNIT_ASSIGNED_CONTEXT((#4585,#4584,#4580))
REPRESENTATION_CONTEXT('ID1','3D')
);
#4588=SHAPE_REPRESENTATION('Document',(#4589,#5048),#4587);
#4589=AXIS2_PLACEMENT_3D($,#5723,#5049,#5050);
#4590=AXIS2_PLACEMENT_3D('',#5724,#5051,$);
#4591=AXIS2_PLACEMENT_3D('',#5725,#5052,$);
#4592=AXIS2_PLACEMENT_3D('',#5726,#5053,$);
#4593=AXIS2_PLACEMENT_3D('',#5727,#5054,$);
#4594=AXIS2_PLACEMENT_3D('',#5728,#5055,$);
#4595=AXIS2_PLACEMENT_3D('',#5729,#5056,$);
#4596=AXIS2_PLACEMENT_3D('',#5730,#5057,$);
#4597=AXIS2_PLACEMENT_3D('',#5731,#5058,$);
#4598=AXIS2_PLACEMENT_3D('',#5732,#5059,$);
#4599=AXIS2_PLACEMENT_3D('',#5733,#5060,$);
#4600=AXIS2_PLACEMENT_3D('',#5734,#5061,$);
#4601=AXIS2_PLACEMENT_3D('',#5735,#5062,$);
#4602=AXIS2_PLACEMENT_3D('',#5736,#5063,$);
#4603=AXIS2_PLACEMENT_3D('',#5737,#5064,$);
#4604=AXIS2_PLACEMENT_3D('',#5738,#5065,$);
#4605=AXIS2_PLACEMENT_3D('',#5739,#5066,$);
#4606=AXIS2_PLACEMENT_3D('',#5740,#5067,$);
#4607=AXIS2_PLACEMENT_3D('',#5741,#5068,$);
#4608=AXIS2_PLACEMENT_3D($,#5774,#5069,#5070);
#4609=AXIS2_PLACEMENT_3D($,#5779,#5071,#5072);
#4610=AXIS2_PLACEMENT_3D($,#5796,#5073,#5074);
#4611=AXIS2_PLACEMENT_3D($,#5799,#5075,#5076);
#4612=AXIS2_PLACEMENT_3D($,#5804,#5077,#5078);
#4613=AXIS2_PLACEMENT_3D($,#5809,#5079,#5080);
#4614=AXIS2_PLACEMENT_3D($,#5838,#5081,#5082);
#4615=AXIS2_PLACEMENT_3D($,#5841,#5083,#5084);
#4616=AXIS2_PLACEMENT_3D($,#5858,#5085,#5086);
#4617=AXIS2_PLACEMENT_3D($,#5861,#5087,#5088);
#4618=AXIS2_PLACEMENT_3D($,#5866,#5089,#5090);
#4619=AXIS2_PLACEMENT_3D($,#5869,#5091,#5092);
#4620=AXIS2_PLACEMENT_3D($,#5872,#5093,#5094);
#4621=AXIS2_PLACEMENT_3D($,#5875,#5095,#5096);
#4622=AXIS2_PLACEMENT_3D($,#5880,#5097,#5098);
#4623=AXIS2_PLACEMENT_3D($,#5883,#5099,#5100);
#4624=AXIS2_PLACEMENT_3D('',#5886,#5101,$);
#4625=AXIS2_PLACEMENT_3D('',#5887,#5102,$);
#4626=AXIS2_PLACEMENT_3D('',#5888,#5103,$);
#4627=AXIS2_PLACEMENT_3D('',#5889,#5104,$);
#4628=AXIS2_PLACEMENT_3D('',#5890,#5105,$);
#4629=AXIS2_PLACEMENT_3D('',#5891,#5106,$);
#4630=AXIS2_PLACEMENT_3D('',#5892,#5107,$);
#4631=AXIS2_PLACEMENT_3D('',#5893,#5108,$);
#4632=AXIS2_PLACEMENT_3D('',#5894,#5109,$);
#4633=AXIS2_PLACEMENT_3D('',#5895,#5110,$);
#4634=AXIS2_PLACEMENT_3D('',#5896,#5111,$);
#4635=AXIS2_PLACEMENT_3D('',#5897,#5112,$);
#4636=AXIS2_PLACEMENT_3D('',#5898,#5113,$);
#4637=AXIS2_PLACEMENT_3D('',#5899,#5114,$);
#4638=AXIS2_PLACEMENT_3D('',#5900,#5115,$);
#4639=AXIS2_PLACEMENT_3D('',#5901,#5116,$);
#4640=AXIS2_PLACEMENT_3D('',#5902,#5117,$);
#4641=AXIS2_PLACEMENT_3D('',#5903,#5118,$);
#4642=AXIS2_PLACEMENT_3D($,#5938,#5119,#5120);
#4643=AXIS2_PLACEMENT_3D($,#5943,#5121,#5122);
#4644=AXIS2_PLACEMENT_3D($,#5960,#5123,#5124);
#4645=AXIS2_PLACEMENT_3D($,#5963,#5125,#5126);
#4646=AXIS2_PLACEMENT_3D($,#5966,#5127,#5128);
#4647=AXIS2_PLACEMENT_3D($,#5971,#5129,#5130);
#4648=AXIS2_PLACEMENT_3D($,#6000,#5131,#5132);
#4649=AXIS2_PLACEMENT_3D($,#6003,#5133,#5134);
#4650=AXIS2_PLACEMENT_3D($,#6022,#5135,#5136);
#4651=AXIS2_PLACEMENT_3D($,#6025,#5137,#5138);
#4652=AXIS2_PLACEMENT_3D($,#6028,#5139,#5140);
#4653=AXIS2_PLACEMENT_3D($,#6031,#5141,#5142);
#4654=AXIS2_PLACEMENT_3D($,#6036,#5143,#5144);
#4655=AXIS2_PLACEMENT_3D($,#6039,#5145,#5146);
#4656=AXIS2_PLACEMENT_3D($,#6042,#5147,#5148);
#4657=AXIS2_PLACEMENT_3D($,#6045,#5149,#5150);
#4658=AXIS2_PLACEMENT_3D('',#6048,#5151,$);
#4659=AXIS2_PLACEMENT_3D('',#6049,#5152,$);
#4660=AXIS2_PLACEMENT_3D('',#6050,#5153,$);
#4661=AXIS2_PLACEMENT_3D('',#6051,#5154,$);
#4662=AXIS2_PLACEMENT_3D('',#6052,#5155,$);
#4663=AXIS2_PLACEMENT_3D('',#6053,#5156,$);
#4664=AXIS2_PLACEMENT_3D('',#6054,#5157,$);
#4665=AXIS2_PLACEMENT_3D('',#6055,#5158,$);
#4666=AXIS2_PLACEMENT_3D('',#6056,#5159,$);
#4667=AXIS2_PLACEMENT_3D('',#6057,#5160,$);
#4668=AXIS2_PLACEMENT_3D('',#6058,#5161,$);
#4669=AXIS2_PLACEMENT_3D('',#6059,#5162,$);
#4670=AXIS2_PLACEMENT_3D('',#6060,#5163,$);
#4671=AXIS2_PLACEMENT_3D('',#6061,#5164,$);
#4672=AXIS2_PLACEMENT_3D('',#6062,#5165,$);
#4673=AXIS2_PLACEMENT_3D('',#6063,#5166,$);
#4674=AXIS2_PLACEMENT_3D('',#6064,#5167,$);
#4675=AXIS2_PLACEMENT_3D('',#6065,#5168,$);
#4676=AXIS2_PLACEMENT_3D($,#6100,#5169,#5170);
#4677=AXIS2_PLACEMENT_3D($,#6105,#5171,#5172);
#4678=AXIS2_PLACEMENT_3D($,#6122,#5173,#5174);
#4679=AXIS2_PLACEMENT_3D($,#6125,#5175,#5176);
#4680=AXIS2_PLACEMENT_3D($,#6128,#5177,#5178);
#4681=AXIS2_PLACEMENT_3D($,#6133,#5179,#5180);
#4682=AXIS2_PLACEMENT_3D($,#6162,#5181,#5182);
#4683=AXIS2_PLACEMENT_3D($,#6165,#5183,#5184);
#4684=AXIS2_PLACEMENT_3D($,#6184,#5185,#5186);
#4685=AXIS2_PLACEMENT_3D($,#6187,#5187,#5188);
#4686=AXIS2_PLACEMENT_3D($,#6190,#5189,#5190);
#4687=AXIS2_PLACEMENT_3D($,#6193,#5191,#5192);
#4688=AXIS2_PLACEMENT_3D($,#6198,#5193,#5194);
#4689=AXIS2_PLACEMENT_3D($,#6201,#5195,#5196);
#4690=AXIS2_PLACEMENT_3D($,#6204,#5197,#5198);
#4691=AXIS2_PLACEMENT_3D($,#6207,#5199,#5200);
#4692=AXIS2_PLACEMENT_3D('',#6210,#5201,$);
#4693=AXIS2_PLACEMENT_3D('',#6211,#5202,$);
#4694=AXIS2_PLACEMENT_3D('',#6212,#5203,$);
#4695=AXIS2_PLACEMENT_3D('',#6213,#5204,$);
#4696=AXIS2_PLACEMENT_3D('',#6214,#5205,$);
#4697=AXIS2_PLACEMENT_3D('',#6215,#5206,$);
#4698=AXIS2_PLACEMENT_3D('',#6216,#5207,$);
#4699=AXIS2_PLACEMENT_3D('',#6217,#5208,$);
#4700=AXIS2_PLACEMENT_3D('',#6218,#5209,$);
#4701=AXIS2_PLACEMENT_3D('',#6219,#5210,$);
#4702=AXIS2_PLACEMENT_3D('',#6220,#5211,$);
#4703=AXIS2_PLACEMENT_3D('',#6221,#5212,$);
#4704=AXIS2_PLACEMENT_3D('',#6222,#5213,$);
#4705=AXIS2_PLACEMENT_3D('',#6223,#5214,$);
#4706=AXIS2_PLACEMENT_3D('',#6224,#5215,$);
#4707=AXIS2_PLACEMENT_3D('',#6225,#5216,$);
#4708=AXIS2_PLACEMENT_3D('',#6226,#5217,$);
#4709=AXIS2_PLACEMENT_3D('',#6227,#5218,$);
#4710=AXIS2_PLACEMENT_3D($,#6260,#5219,#5220);
#4711=AXIS2_PLACEMENT_3D($,#6265,#5221,#5222);
#4712=AXIS2_PLACEMENT_3D($,#6282,#5223,#5224);
#4713=AXIS2_PLACEMENT_3D($,#6285,#5225,#5226);
#4714=AXIS2_PLACEMENT_3D($,#6290,#5227,#5228);
#4715=AXIS2_PLACEMENT_3D($,#6295,#5229,#5230);
#4716=AXIS2_PLACEMENT_3D($,#6324,#5231,#5232);
#4717=AXIS2_PLACEMENT_3D($,#6327,#5233,#5234);
#4718=AXIS2_PLACEMENT_3D($,#6344,#5235,#5236);
#4719=AXIS2_PLACEMENT_3D($,#6347,#5237,#5238);
#4720=AXIS2_PLACEMENT_3D($,#6352,#5239,#5240);
#4721=AXIS2_PLACEMENT_3D($,#6355,#5241,#5242);
#4722=AXIS2_PLACEMENT_3D($,#6358,#5243,#5244);
#4723=AXIS2_PLACEMENT_3D($,#6361,#5245,#5246);
#4724=AXIS2_PLACEMENT_3D($,#6366,#5247,#5248);
#4725=AXIS2_PLACEMENT_3D($,#6369,#5249,#5250);
#4726=AXIS2_PLACEMENT_3D('',#6372,#5251,$);
#4727=AXIS2_PLACEMENT_3D('',#6373,#5252,$);
#4728=AXIS2_PLACEMENT_3D('',#6374,#5253,$);
#4729=AXIS2_PLACEMENT_3D('',#6375,#5254,$);
#4730=AXIS2_PLACEMENT_3D('',#6376,#5255,$);
#4731=AXIS2_PLACEMENT_3D('',#6377,#5256,$);
#4732=AXIS2_PLACEMENT_3D('',#6378,#5257,$);
#4733=AXIS2_PLACEMENT_3D('',#6379,#5258,$);
#4734=AXIS2_PLACEMENT_3D('',#6380,#5259,$);
#4735=AXIS2_PLACEMENT_3D('',#6381,#5260,$);
#4736=AXIS2_PLACEMENT_3D('',#6382,#5261,$);
#4737=AXIS2_PLACEMENT_3D('',#6383,#5262,$);
#4738=AXIS2_PLACEMENT_3D('',#6384,#5263,$);
#4739=AXIS2_PLACEMENT_3D('',#6385,#5264,$);
#4740=AXIS2_PLACEMENT_3D('',#6386,#5265,$);
#4741=AXIS2_PLACEMENT_3D('',#6387,#5266,$);
#4742=AXIS2_PLACEMENT_3D('',#6388,#5267,$);
#4743=AXIS2_PLACEMENT_3D('',#6389,#5268,$);
#4744=AXIS2_PLACEMENT_3D('',#6390,#5269,$);
#4745=AXIS2_PLACEMENT_3D('',#6391,#5270,$);
#4746=AXIS2_PLACEMENT_3D('',#6392,#5271,$);
#4747=AXIS2_PLACEMENT_3D('',#6393,#5272,$);
#4748=AXIS2_PLACEMENT_3D('',#6394,#5273,$);
#4749=AXIS2_PLACEMENT_3D('',#6395,#5274,$);
#4750=AXIS2_PLACEMENT_3D('',#6396,#5275,$);
#4751=AXIS2_PLACEMENT_3D('',#6397,#5276,$);
#4752=AXIS2_PLACEMENT_3D('',#6398,#5277,$);
#4753=AXIS2_PLACEMENT_3D('',#6399,#5278,$);
#4754=AXIS2_PLACEMENT_3D('',#6400,#5279,$);
#4755=AXIS2_PLACEMENT_3D('',#6401,#5280,$);
#4756=AXIS2_PLACEMENT_3D('',#6402,#5281,$);
#4757=AXIS2_PLACEMENT_3D('',#6403,#5282,$);
#4758=AXIS2_PLACEMENT_3D('',#6404,#5283,$);
#4759=AXIS2_PLACEMENT_3D('',#6405,#5284,$);
#4760=AXIS2_PLACEMENT_3D('',#6406,#5285,$);
#4761=AXIS2_PLACEMENT_3D('',#6407,#5286,$);
#4762=AXIS2_PLACEMENT_3D('',#6408,#5287,$);
#4763=AXIS2_PLACEMENT_3D('',#6409,#5288,$);
#4764=AXIS2_PLACEMENT_3D('',#6410,#5289,$);
#4765=AXIS2_PLACEMENT_3D('',#6411,#5290,$);
#4766=AXIS2_PLACEMENT_3D('',#6412,#5291,$);
#4767=AXIS2_PLACEMENT_3D('',#6413,#5292,$);
#4768=AXIS2_PLACEMENT_3D('',#6414,#5293,$);
#4769=AXIS2_PLACEMENT_3D('',#6415,#5294,$);
#4770=AXIS2_PLACEMENT_3D('',#6416,#5295,$);
#4771=AXIS2_PLACEMENT_3D('',#6417,#5296,$);
#4772=AXIS2_PLACEMENT_3D('',#6418,#5297,$);
#4773=AXIS2_PLACEMENT_3D('',#6419,#5298,$);
#4774=AXIS2_PLACEMENT_3D('',#6420,#5299,$);
#4775=AXIS2_PLACEMENT_3D('',#6421,#5300,$);
#4776=AXIS2_PLACEMENT_3D('',#6422,#5301,$);
#4777=AXIS2_PLACEMENT_3D('',#6423,#5302,$);
#4778=AXIS2_PLACEMENT_3D('',#6424,#5303,$);
#4779=AXIS2_PLACEMENT_3D('',#6425,#5304,$);
#4780=AXIS2_PLACEMENT_3D('',#6426,#5305,$);
#4781=AXIS2_PLACEMENT_3D('',#6427,#5306,$);
#4782=AXIS2_PLACEMENT_3D('',#6428,#5307,$);
#4783=AXIS2_PLACEMENT_3D('',#6429,#5308,$);
#4784=AXIS2_PLACEMENT_3D('',#6430,#5309,$);
#4785=AXIS2_PLACEMENT_3D('',#6431,#5310,$);
#4786=AXIS2_PLACEMENT_3D('',#6432,#5311,$);
#4787=AXIS2_PLACEMENT_3D('',#6433,#5312,$);
#4788=AXIS2_PLACEMENT_3D('',#6434,#5313,$);
#4789=AXIS2_PLACEMENT_3D('',#6435,#5314,$);
#4790=AXIS2_PLACEMENT_3D('',#6446,#5315,$);
#4791=AXIS2_PLACEMENT_3D('',#6447,#5316,$);
#4792=AXIS2_PLACEMENT_3D('',#6448,#5317,$);
#4793=AXIS2_PLACEMENT_3D('',#6459,#5318,$);
#4794=AXIS2_PLACEMENT_3D('',#6460,#5319,$);
#4795=AXIS2_PLACEMENT_3D('',#6461,#5320,$);
#4796=AXIS2_PLACEMENT_3D('',#6462,#5321,$);
#4797=AXIS2_PLACEMENT_3D('',#6463,#5322,$);
#4798=AXIS2_PLACEMENT_3D('',#6464,#5323,$);
#4799=AXIS2_PLACEMENT_3D('',#6465,#5324,$);
#4800=AXIS2_PLACEMENT_3D('',#6466,#5325,$);
#4801=AXIS2_PLACEMENT_3D('',#6467,#5326,$);
#4802=AXIS2_PLACEMENT_3D('',#6468,#5327,$);
#4803=AXIS2_PLACEMENT_3D('',#6469,#5328,$);
#4804=AXIS2_PLACEMENT_3D('',#6470,#5329,$);
#4805=AXIS2_PLACEMENT_3D('',#6471,#5330,$);
#4806=AXIS2_PLACEMENT_3D('',#6472,#5331,$);
#4807=AXIS2_PLACEMENT_3D('',#6473,#5332,$);
#4808=AXIS2_PLACEMENT_3D('',#6474,#5333,$);
#4809=AXIS2_PLACEMENT_3D('',#6475,#5334,$);
#4810=AXIS2_PLACEMENT_3D('',#6486,#5335,$);
#4811=AXIS2_PLACEMENT_3D('',#6487,#5336,$);
#4812=AXIS2_PLACEMENT_3D('',#6488,#5337,$);
#4813=AXIS2_PLACEMENT_3D('',#6499,#5338,$);
#4814=AXIS2_PLACEMENT_3D('',#6500,#5339,$);
#4815=AXIS2_PLACEMENT_3D('',#6501,#5340,$);
#4816=AXIS2_PLACEMENT_3D('',#6502,#5341,$);
#4817=AXIS2_PLACEMENT_3D('',#6503,#5342,$);
#4818=AXIS2_PLACEMENT_3D('',#6504,#5343,$);
#4819=AXIS2_PLACEMENT_3D('',#6505,#5344,$);
#4820=AXIS2_PLACEMENT_3D('',#6506,#5345,$);
#4821=AXIS2_PLACEMENT_3D('',#6507,#5346,$);
#4822=AXIS2_PLACEMENT_3D('',#6508,#5347,$);
#4823=AXIS2_PLACEMENT_3D('',#6509,#5348,$);
#4824=AXIS2_PLACEMENT_3D('',#6510,#5349,$);
#4825=AXIS2_PLACEMENT_3D('',#6511,#5350,$);
#4826=AXIS2_PLACEMENT_3D($,#6738,#5351,#5352);
#4827=AXIS2_PLACEMENT_3D($,#6743,#5353,#5354);
#4828=AXIS2_PLACEMENT_3D($,#6760,#5355,#5356);
#4829=AXIS2_PLACEMENT_3D($,#6765,#5357,#5358);
#4830=AXIS2_PLACEMENT_3D($,#6822,#5359,#5360);
#4831=AXIS2_PLACEMENT_3D($,#6827,#5361,#5362);
#4832=AXIS2_PLACEMENT_3D($,#6832,#5363,#5364);
#4833=AXIS2_PLACEMENT_3D($,#6837,#5365,#5366);
#4834=AXIS2_PLACEMENT_3D($,#6954,#5367,#5368);
#4835=AXIS2_PLACEMENT_3D($,#6957,#5369,#5370);
#4836=AXIS2_PLACEMENT_3D($,#6976,#5371,#5372);
#4837=AXIS2_PLACEMENT_3D($,#6983,#5373,#5374);
#4838=AXIS2_PLACEMENT_3D($,#6988,#5375,#5376);
#4839=AXIS2_PLACEMENT_3D($,#6991,#5377,#5378);
#4840=AXIS2_PLACEMENT_3D($,#6994,#5379,#5380);
#4841=AXIS2_PLACEMENT_3D($,#6997,#5381,#5382);
#4842=AXIS2_PLACEMENT_3D($,#7000,#5383,#5384);
#4843=AXIS2_PLACEMENT_3D($,#7003,#5385,#5386);
#4844=AXIS2_PLACEMENT_3D($,#7008,#5387,#5388);
#4845=AXIS2_PLACEMENT_3D($,#7011,#5389,#5390);
#4846=AXIS2_PLACEMENT_3D($,#7016,#5391,#5392);
#4847=AXIS2_PLACEMENT_3D($,#7019,#5393,#5394);
#4848=AXIS2_PLACEMENT_3D($,#7024,#5395,#5396);
#4849=AXIS2_PLACEMENT_3D($,#7027,#5397,#5398);
#4850=AXIS2_PLACEMENT_3D($,#7030,#5399,#5400);
#4851=AXIS2_PLACEMENT_3D($,#7033,#5401,#5402);
#4852=AXIS2_PLACEMENT_3D($,#7036,#5403,#5404);
#4853=AXIS2_PLACEMENT_3D($,#7039,#5405,#5406);
#4854=AXIS2_PLACEMENT_3D($,#7044,#5407,#5408);
#4855=AXIS2_PLACEMENT_3D($,#7047,#5409,#5410);
#4856=AXIS2_PLACEMENT_3D($,#7052,#5411,#5412);
#4857=AXIS2_PLACEMENT_3D($,#7055,#5413,#5414);
#4858=AXIS2_PLACEMENT_3D($,#7060,#5415,#5416);
#4859=AXIS2_PLACEMENT_3D($,#7063,#5417,#5418);
#4860=AXIS2_PLACEMENT_3D($,#7068,#5419,#5420);
#4861=AXIS2_PLACEMENT_3D($,#7071,#5421,#5422);
#4862=AXIS2_PLACEMENT_3D($,#7076,#5423,#5424);
#4863=AXIS2_PLACEMENT_3D($,#7079,#5425,#5426);
#4864=AXIS2_PLACEMENT_3D($,#7084,#5427,#5428);
#4865=AXIS2_PLACEMENT_3D($,#7087,#5429,#5430);
#4866=AXIS2_PLACEMENT_3D($,#7092,#5431,#5432);
#4867=AXIS2_PLACEMENT_3D($,#7095,#5433,#5434);
#4868=AXIS2_PLACEMENT_3D($,#7100,#5435,#5436);
#4869=AXIS2_PLACEMENT_3D($,#7103,#5437,#5438);
#4870=AXIS2_PLACEMENT_3D($,#7122,#5439,#5440);
#4871=AXIS2_PLACEMENT_3D($,#7129,#5441,#5442);
#4872=AXIS2_PLACEMENT_3D($,#7144,#5443,#5444);
#4873=AXIS2_PLACEMENT_3D($,#7147,#5445,#5446);
#4874=AXIS2_PLACEMENT_3D($,#7192,#5447,#5448);
#4875=AXIS2_PLACEMENT_3D($,#7197,#5449,#5450);
#4876=AXIS2_PLACEMENT_3D($,#7204,#5451,#5452);
#4877=AXIS2_PLACEMENT_3D($,#7219,#5453,#5454);
#4878=AXIS2_PLACEMENT_3D($,#7222,#5455,#5456);
#4879=AXIS2_PLACEMENT_3D($,#7229,#5457,#5458);
#4880=AXIS2_PLACEMENT_3D($,#7242,#5459,#5460);
#4881=AXIS2_PLACEMENT_3D($,#7247,#5461,#5462);
#4882=AXIS2_PLACEMENT_3D($,#7252,#5463,#5464);
#4883=AXIS2_PLACEMENT_3D($,#7255,#5465,#5466);
#4884=AXIS2_PLACEMENT_3D($,#7262,#5467,#5468);
#4885=AXIS2_PLACEMENT_3D($,#7267,#5469,#5470);
#4886=AXIS2_PLACEMENT_3D($,#7306,#5471,#5472);
#4887=AXIS2_PLACEMENT_3D($,#7311,#5473,#5474);
#4888=AXIS2_PLACEMENT_3D($,#7316,#5475,#5476);
#4889=AXIS2_PLACEMENT_3D($,#7333,#5477,#5478);
#4890=AXIS2_PLACEMENT_3D($,#7336,#5479,#5480);
#4891=AXIS2_PLACEMENT_3D($,#7341,#5481,#5482);
#4892=AXIS2_PLACEMENT_3D($,#7354,#5483,#5484);
#4893=AXIS2_PLACEMENT_3D($,#7359,#5485,#5486);
#4894=AXIS2_PLACEMENT_3D($,#7362,#5487,#5488);
#4895=AXIS2_PLACEMENT_3D($,#7367,#5489,#5490);
#4896=AXIS2_PLACEMENT_3D($,#7374,#5491,#5492);
#4897=AXIS2_PLACEMENT_3D($,#7379,#5493,#5494);
#4898=AXIS2_PLACEMENT_3D($,#7384,#5495,#5496);
#4899=AXIS2_PLACEMENT_3D($,#7387,#5497,#5498);
#4900=AXIS2_PLACEMENT_3D($,#7390,#5499,#5500);
#4901=AXIS2_PLACEMENT_3D($,#7393,#5501,#5502);
#4902=AXIS2_PLACEMENT_3D('',#7396,#5503,$);
#4903=AXIS2_PLACEMENT_3D('',#7397,#5504,$);
#4904=AXIS2_PLACEMENT_3D('',#7398,#5505,$);
#4905=AXIS2_PLACEMENT_3D('',#7399,#5506,$);
#4906=AXIS2_PLACEMENT_3D('',#7400,#5507,$);
#4907=AXIS2_PLACEMENT_3D('',#7401,#5508,$);
#4908=AXIS2_PLACEMENT_3D('',#7402,#5509,$);
#4909=AXIS2_PLACEMENT_3D('',#7403,#5510,$);
#4910=AXIS2_PLACEMENT_3D('',#7404,#5511,$);
#4911=AXIS2_PLACEMENT_3D('',#7405,#5512,$);
#4912=AXIS2_PLACEMENT_3D('',#7406,#5513,$);
#4913=AXIS2_PLACEMENT_3D('',#7407,#5514,$);
#4914=AXIS2_PLACEMENT_3D('',#7408,#5515,$);
#4915=AXIS2_PLACEMENT_3D('',#7409,#5516,$);
#4916=AXIS2_PLACEMENT_3D('',#7410,#5517,$);
#4917=AXIS2_PLACEMENT_3D('',#7411,#5518,$);
#4918=AXIS2_PLACEMENT_3D('',#7412,#5519,$);
#4919=AXIS2_PLACEMENT_3D('',#7413,#5520,$);
#4920=AXIS2_PLACEMENT_3D('',#7414,#5521,$);
#4921=AXIS2_PLACEMENT_3D($,#7451,#5522,#5523);
#4922=AXIS2_PLACEMENT_3D($,#7456,#5524,#5525);
#4923=AXIS2_PLACEMENT_3D($,#7459,#5526,#5527);
#4924=AXIS2_PLACEMENT_3D($,#7464,#5528,#5529);
#4925=AXIS2_PLACEMENT_3D($,#7471,#5530,#5531);
#4926=AXIS2_PLACEMENT_3D($,#7476,#5532,#5533);
#4927=AXIS2_PLACEMENT_3D($,#7479,#5534,#5535);
#4928=AXIS2_PLACEMENT_3D($,#7484,#5536,#5537);
#4929=AXIS2_PLACEMENT_3D($,#7487,#5538,#5539);
#4930=AXIS2_PLACEMENT_3D($,#7492,#5540,#5541);
#4931=AXIS2_PLACEMENT_3D($,#7497,#5542,#5543);
#4932=AXIS2_PLACEMENT_3D($,#7502,#5544,#5545);
#4933=AXIS2_PLACEMENT_3D($,#7507,#5546,#5547);
#4934=AXIS2_PLACEMENT_3D($,#7512,#5548,#5549);
#4935=AXIS2_PLACEMENT_3D($,#7515,#5550,#5551);
#4936=AXIS2_PLACEMENT_3D($,#7520,#5552,#5553);
#4937=AXIS2_PLACEMENT_3D($,#7523,#5554,#5555);
#4938=AXIS2_PLACEMENT_3D($,#7526,#5556,#5557);
#4939=AXIS2_PLACEMENT_3D($,#7533,#5558,#5559);
#4940=AXIS2_PLACEMENT_3D($,#7536,#5560,#5561);
#4941=AXIS2_PLACEMENT_3D('',#7587,#5562,$);
#4942=AXIS2_PLACEMENT_3D('',#7588,#5563,$);
#4943=AXIS2_PLACEMENT_3D('',#7589,#5564,$);
#4944=AXIS2_PLACEMENT_3D('',#7590,#5565,$);
#4945=AXIS2_PLACEMENT_3D('',#7591,#5566,$);
#4946=AXIS2_PLACEMENT_3D('',#7592,#5567,$);
#4947=AXIS2_PLACEMENT_3D('',#7593,#5568,$);
#4948=AXIS2_PLACEMENT_3D('',#7594,#5569,$);
#4949=AXIS2_PLACEMENT_3D('',#7595,#5570,$);
#4950=AXIS2_PLACEMENT_3D('',#7596,#5571,$);
#4951=AXIS2_PLACEMENT_3D('',#7597,#5572,$);
#4952=AXIS2_PLACEMENT_3D('',#7598,#5573,$);
#4953=AXIS2_PLACEMENT_3D('',#7599,#5574,$);
#4954=AXIS2_PLACEMENT_3D('',#7600,#5575,$);
#4955=AXIS2_PLACEMENT_3D('',#7601,#5576,$);
#4956=AXIS2_PLACEMENT_3D('',#7602,#5577,$);
#4957=AXIS2_PLACEMENT_3D('',#7603,#5578,$);
#4958=AXIS2_PLACEMENT_3D('',#7604,#5579,$);
#4959=AXIS2_PLACEMENT_3D('',#7605,#5580,$);
#4960=AXIS2_PLACEMENT_3D($,#7640,#5581,#5582);
#4961=AXIS2_PLACEMENT_3D($,#7645,#5583,#5584);
#4962=AXIS2_PLACEMENT_3D($,#7652,#5585,#5586);
#4963=AXIS2_PLACEMENT_3D($,#7657,#5587,#5588);
#4964=AXIS2_PLACEMENT_3D($,#7660,#5589,#5590);
#4965=AXIS2_PLACEMENT_3D($,#7665,#5591,#5592);
#4966=AXIS2_PLACEMENT_3D($,#7670,#5593,#5594);
#4967=AXIS2_PLACEMENT_3D($,#7675,#5595,#5596);
#4968=AXIS2_PLACEMENT_3D($,#7680,#5597,#5598);
#4969=AXIS2_PLACEMENT_3D($,#7685,#5599,#5600);
#4970=AXIS2_PLACEMENT_3D($,#7688,#5601,#5602);
#4971=AXIS2_PLACEMENT_3D($,#7693,#5603,#5604);
#4972=AXIS2_PLACEMENT_3D($,#7696,#5605,#5606);
#4973=AXIS2_PLACEMENT_3D($,#7701,#5607,#5608);
#4974=AXIS2_PLACEMENT_3D($,#7706,#5609,#5610);
#4975=AXIS2_PLACEMENT_3D($,#7711,#5611,#5612);
#4976=AXIS2_PLACEMENT_3D($,#7716,#5613,#5614);
#4977=AXIS2_PLACEMENT_3D($,#7719,#5615,#5616);
#4978=AXIS2_PLACEMENT_3D($,#7722,#5617,#5618);
#4979=AXIS2_PLACEMENT_3D($,#7725,#5619,#5620);
#4980=AXIS2_PLACEMENT_3D('',#7778,#5621,$);
#4981=AXIS2_PLACEMENT_3D('',#7779,#5622,$);
#4982=AXIS2_PLACEMENT_3D('',#7780,#5623,$);
#4983=AXIS2_PLACEMENT_3D('',#7781,#5624,$);
#4984=AXIS2_PLACEMENT_3D('',#7782,#5625,$);
#4985=AXIS2_PLACEMENT_3D('',#7783,#5626,$);
#4986=AXIS2_PLACEMENT_3D('',#7784,#5627,$);
#4987=AXIS2_PLACEMENT_3D('',#7785,#5628,$);
#4988=AXIS2_PLACEMENT_3D('',#7786,#5629,$);
#4989=AXIS2_PLACEMENT_3D('',#7787,#5630,$);
#4990=AXIS2_PLACEMENT_3D('',#7788,#5631,$);
#4991=AXIS2_PLACEMENT_3D('',#7789,#5632,$);
#4992=AXIS2_PLACEMENT_3D('',#7790,#5633,$);
#4993=AXIS2_PLACEMENT_3D('',#7791,#5634,$);
#4994=AXIS2_PLACEMENT_3D('',#7792,#5635,$);
#4995=AXIS2_PLACEMENT_3D('',#7793,#5636,$);
#4996=AXIS2_PLACEMENT_3D('',#7794,#5637,$);
#4997=AXIS2_PLACEMENT_3D('',#7795,#5638,$);
#4998=AXIS2_PLACEMENT_3D($,#7830,#5639,#5640);
#4999=AXIS2_PLACEMENT_3D($,#7835,#5641,#5642);
#5000=AXIS2_PLACEMENT_3D($,#7864,#5643,#5644);
#5001=AXIS2_PLACEMENT_3D($,#7867,#5645,#5646);
#5002=AXIS2_PLACEMENT_3D($,#7872,#5647,#5648);
#5003=AXIS2_PLACEMENT_3D($,#7875,#5649,#5650);
#5004=AXIS2_PLACEMENT_3D($,#7880,#5651,#5652);
#5005=AXIS2_PLACEMENT_3D($,#7883,#5653,#5654);
#5006=AXIS2_PLACEMENT_3D($,#7886,#5655,#5656);
#5007=AXIS2_PLACEMENT_3D($,#7891,#5657,#5658);
#5008=AXIS2_PLACEMENT_3D($,#7920,#5659,#5660);
#5009=AXIS2_PLACEMENT_3D($,#7923,#5661,#5662);
#5010=AXIS2_PLACEMENT_3D($,#7928,#5663,#5664);
#5011=AXIS2_PLACEMENT_3D($,#7931,#5665,#5666);
#5012=AXIS2_PLACEMENT_3D($,#7934,#5667,#5668);
#5013=AXIS2_PLACEMENT_3D($,#7937,#5669,#5670);
#5014=AXIS2_PLACEMENT_3D('',#7940,#5671,$);
#5015=AXIS2_PLACEMENT_3D('',#7941,#5672,$);
#5016=AXIS2_PLACEMENT_3D('',#7942,#5673,$);
#5017=AXIS2_PLACEMENT_3D('',#7943,#5674,$);
#5018=AXIS2_PLACEMENT_3D('',#7944,#5675,$);
#5019=AXIS2_PLACEMENT_3D('',#7945,#5676,$);
#5020=AXIS2_PLACEMENT_3D('',#7946,#5677,$);
#5021=AXIS2_PLACEMENT_3D('',#7947,#5678,$);
#5022=AXIS2_PLACEMENT_3D('',#7948,#5679,$);
#5023=AXIS2_PLACEMENT_3D('',#7949,#5680,$);
#5024=AXIS2_PLACEMENT_3D('',#7950,#5681,$);
#5025=AXIS2_PLACEMENT_3D('',#7951,#5682,$);
#5026=AXIS2_PLACEMENT_3D('',#7952,#5683,$);
#5027=AXIS2_PLACEMENT_3D('',#7953,#5684,$);
#5028=AXIS2_PLACEMENT_3D('',#7954,#5685,$);
#5029=AXIS2_PLACEMENT_3D('',#7955,#5686,$);
#5030=AXIS2_PLACEMENT_3D('',#7956,#5687,$);
#5031=AXIS2_PLACEMENT_3D('',#7957,#5688,$);
#5032=AXIS2_PLACEMENT_3D($,#7990,#5689,#5690);
#5033=AXIS2_PLACEMENT_3D($,#7995,#5691,#5692);
#5034=AXIS2_PLACEMENT_3D($,#8028,#5693,#5694);
#5035=AXIS2_PLACEMENT_3D($,#8031,#5695,#5696);
#5036=AXIS2_PLACEMENT_3D($,#8036,#5697,#5698);
#5037=AXIS2_PLACEMENT_3D($,#8039,#5699,#5700);
#5038=AXIS2_PLACEMENT_3D($,#8042,#5701,#5702);
#5039=AXIS2_PLACEMENT_3D($,#8045,#5703,#5704);
#5040=AXIS2_PLACEMENT_3D($,#8048,#5705,#5706);
#5041=AXIS2_PLACEMENT_3D($,#8053,#5707,#5708);
#5042=AXIS2_PLACEMENT_3D($,#8082,#5709,#5710);
#5043=AXIS2_PLACEMENT_3D($,#8085,#5711,#5712);
#5044=AXIS2_PLACEMENT_3D($,#8088,#5713,#5714);
#5045=AXIS2_PLACEMENT_3D($,#8091,#5715,#5716);
#5046=AXIS2_PLACEMENT_3D($,#8096,#5717,#5718);
#5047=AXIS2_PLACEMENT_3D($,#8099,#5719,#5720);
#5048=AXIS2_PLACEMENT_3D($,#8102,#5721,#5722);
#5049=DIRECTION('',(0.,0.,1.));
#5050=DIRECTION('',(1.,0.,0.));
#5051=DIRECTION('',(0.,0.,-1.));
#5052=DIRECTION('',(-5.30969074251415E-10,-1.,-2.10353299288398E-15));
#5053=DIRECTION('',(1.,-5.30965794068159E-10,-1.43850574828928E-15));
#5054=DIRECTION('',(0.,0.,-1.));
#5055=DIRECTION('',(0.,0.,1.));
#5056=DIRECTION('',(5.30969018827202E-10,-1.,1.15506896632214E-15));
#5057=DIRECTION('',(-1.,-5.30952639689825E-10,8.64415740286977E-16));
#5058=DIRECTION('',(-5.30885436543014E-10,1.,1.63594161700971E-15));
#5059=DIRECTION('',(1.,5.30967307064851E-10,9.90350582087308E-16));
#5060=DIRECTION('',(0.,0.,1.));
#5061=DIRECTION('',(5.30871177024861E-10,1.,1.71677365035105E-15));
#5062=DIRECTION('',(-1.,5.30967740466194E-10,-3.01941708025895E-15));
#5063=DIRECTION('',(0.,0.,1.));
#5064=DIRECTION('',(0.,0.,-1.));
#5065=DIRECTION('',(0.,0.,1.));
#5066=DIRECTION('',(0.,0.,-1.));
#5067=DIRECTION('',(0.,0.,-1.));
#5068=DIRECTION('',(0.,0.,1.));
#5069=DIRECTION('',(-8.85209762789775E-30,5.44756878250688E-29,1.));
#5070=DIRECTION('',(-0.240469208190334,-0.97065676730362,5.10793219589769E-29));
#5071=DIRECTION('',(0.,0.,-1.));
#5072=DIRECTION('',(0.535437615563419,-0.844574780490017,0.));
#5073=DIRECTION('',(9.45207632451028E-15,-2.24026428939206E-15,-1.));
#5074=DIRECTION('',(0.987662387202769,0.156598240427304,8.95992306128098E-15));
#5075=DIRECTION('',(0.,0.,1.));
#5076=DIRECTION('',(0.812316715192691,-0.583216558594281,0.));
#5077=DIRECTION('',(4.1527399560869E-16,2.5555904936423E-15,-1.));
#5078=DIRECTION('',(0.240469208190429,-0.970656767303596,-2.39625849313356E-15));
#5079=DIRECTION('',(-1.47534960464913E-30,-9.07928130417606E-30,1.));
#5080=DIRECTION('',(-0.535437615563382,-0.84457478049004,-8.14308031230139E-30));
#5081=DIRECTION('',(-2.46679012148734E-28,-4.94604554394994E-29,1.));
#5082=DIRECTION('',(0.987662387202783,-0.156598240427215,2.35409049028355E-28));
#5083=DIRECTION('',(6.75148308893611E-15,1.60018877813723E-15,-1.));
#5084=DIRECTION('',(0.812316715192692,0.58321655859428,6.35529426439693E-15));
#5085=DIRECTION('',(-1.42645647919506E-15,-9.60472228012682E-15,-1.));
#5086=DIRECTION('',(-0.240469208190419,0.970656767303599,-8.95992306128156E-15));
#5087=DIRECTION('',(-3.54083905115727E-29,-2.17902751300245E-28,1.));
#5088=DIRECTION('',(0.535437615563348,0.844574780490062,2.02836727779162E-28));
#5089=DIRECTION('',(-1.47534960464879E-30,9.07928130417696E-30,1.));
#5090=DIRECTION('',(0.240469208190436,0.970656767303595,-8.88336034069194E-30));
#5091=DIRECTION('',(0.,0.,-1.));
#5092=DIRECTION('',(-0.535437615563346,0.844574780490063,0.));
#5093=DIRECTION('',(0.,0.,1.));
#5094=DIRECTION('',(-0.987662387202787,0.156598240427188,0.));
#5095=DIRECTION('',(1.35029661778694E-15,3.20037755627476E-16,-1.));
#5096=DIRECTION('',(-0.812316715192616,-0.583216558594386,-1.35440697437985E-15));
#5097=DIRECTION('',(0.,0.,-1.));
#5098=DIRECTION('',(-0.98766238720278,-0.156598240427237,0.));
#5099=DIRECTION('',(0.,0.,1.));
#5100=DIRECTION('',(-0.812316715192654,0.583216558594332,0.));
#5101=DIRECTION('',(0.,0.,1.));
#5102=DIRECTION('',(-5.30872629143303E-10,1.,1.7924136042001E-16));
#5103=DIRECTION('',(1.,5.30967654009527E-10,9.90350582000058E-16));
#5104=DIRECTION('',(0.,0.,1.));
#5105=DIRECTION('',(0.,0.,-1.));
#5106=DIRECTION('',(5.3086519553294E-10,1.,7.99056222212063E-17));
#5107=DIRECTION('',(-1.,5.30967740466209E-10,-3.01941708020426E-15));
#5108=DIRECTION('',(-5.30962456474342E-10,-1.,-1.94306681153704E-15));
#5109=DIRECTION('',(1.,-5.30968834525434E-10,3.25267347067931E-15));
#5110=DIRECTION('',(0.,0.,-1.));
#5111=DIRECTION('',(5.30962666038992E-10,-1.,1.92518393136682E-15));
#5112=DIRECTION('',(-1.,-5.30967965924472E-10,3.61893739695376E-16));
#5113=DIRECTION('',(0.,0.,-1.));
#5114=DIRECTION('',(0.,0.,1.));
#5115=DIRECTION('',(0.,0.,-1.));
#5116=DIRECTION('',(0.,0.,1.));
#5117=DIRECTION('',(0.,0.,-1.));
#5118=DIRECTION('',(0.,0.,1.));
#5119=DIRECTION('',(0.,0.,-1.));
#5120=DIRECTION('',(-0.240469208190415,0.9706567673036,0.));
#5121=DIRECTION('',(-1.18027968371935E-29,-7.26342504334011E-29,1.));
#5122=DIRECTION('',(0.535437615563458,0.844574780489992,6.73654825835999E-29));
#5123=DIRECTION('',(0.,0.,1.));
#5124=DIRECTION('',(0.987662387202751,-0.156598240427419,0.));
#5125=DIRECTION('',(9.45207632450955E-15,2.24026428939205E-15,-1.));
#5126=DIRECTION('',(0.812316715192661,0.583216558594322,8.95992306128168E-15));
#5127=DIRECTION('',(-1.47534960464919E-30,9.07928130417579E-30,1.));
#5128=DIRECTION('',(0.240469208190417,0.970656767303599,-8.14308031230172E-30));
#5129=DIRECTION('',(2.07636997804395E-16,-1.2777952468214E-15,-1.));
#5130=DIRECTION('',(-0.535437615563349,0.844574780490061,-1.14603667062887E-15));
#5131=DIRECTION('',(9.45207632450747E-15,-2.2402642893914E-15,-1.));
#5132=DIRECTION('',(0.987662387202752,0.156598240427411,8.95992306128327E-15));
#5133=DIRECTION('',(-2.06055794408972E-28,4.98385160980482E-29,1.));
#5134=DIRECTION('',(0.812316715192622,-0.583216558594377,1.96914487552073E-28));
#5135=DIRECTION('',(-3.54083905115822E-29,2.17902751300221E-28,1.));
#5136=DIRECTION('',(-0.24046920819043,-0.970656767303596,2.02836727779172E-28));
#5137=DIRECTION('',(3.11455496706542E-15,-1.9166928702317E-14,-1.));
#5138=DIRECTION('',(0.535437615563449,-0.844574780489998,1.78156609706911E-14));
#5139=DIRECTION('',(0.,0.,-1.));
#5140=DIRECTION('',(0.240469208190398,-0.970656767303604,0.));
#5141=DIRECTION('',(-1.47534960464931E-30,-9.07928130417625E-30,1.));
#5142=DIRECTION('',(-0.535437615563386,-0.844574780490038,-8.88336034069217E-30));
#5143=DIRECTION('',(0.,0.,-1.));
#5144=DIRECTION('',(-0.987662387202768,-0.156598240427308,0.));
#5145=DIRECTION('',(9.59443452890119E-30,-2.27400502430156E-30,1.));
#5146=DIRECTION('',(-0.812316715192592,0.58321655859442,9.62364036908594E-30));
#5147=DIRECTION('',(9.59443452889999E-30,2.27400502430056E-30,1.));
#5148=DIRECTION('',(-0.987662387202781,0.15659824042723,8.88336034068951E-30));
#5149=DIRECTION('',(0.,0.,-1.));
#5150=DIRECTION('',(-0.812316715192693,-0.583216558594279,0.));
#5151=DIRECTION('',(0.,0.,1.));
#5152=DIRECTION('',(5.30969134359825E-10,-1.,1.15506896634609E-15));
#5153=DIRECTION('',(-1.,-5.30973899051745E-10,-1.32553569209784E-15));
#5154=DIRECTION('',(0.,0.,1.));
#5155=DIRECTION('',(0.,0.,-1.));
#5156=DIRECTION('',(-5.30968735008922E-10,-1.,-2.01742131954085E-15));
#5157=DIRECTION('',(1.,-5.30972464248223E-10,-7.07854827904861E-15));
#5158=DIRECTION('',(5.3087100875667E-10,1.,1.71677365037189E-15));
#5159=DIRECTION('',(-1.,5.30961581363138E-10,-5.74500242803296E-15));
#5160=DIRECTION('',(0.,0.,-1.));
#5161=DIRECTION('',(-5.30885281111648E-10,1.,1.63594161700438E-15));
#5162=DIRECTION('',(1.,5.30974051751148E-10,-2.99604396989115E-15));
#5163=DIRECTION('',(0.,0.,-1.));
#5164=DIRECTION('',(0.,0.,1.));
#5165=DIRECTION('',(0.,0.,-1.));
#5166=DIRECTION('',(0.,0.,1.));
#5167=DIRECTION('',(0.,0.,-1.));
#5168=DIRECTION('',(0.,0.,1.));
#5169=DIRECTION('',(0.,0.,-1.));
#5170=DIRECTION('',(0.240469208190541,-0.970656767303569,0.));
#5171=DIRECTION('',(1.03274472325447E-29,6.35549691292456E-29,1.));
#5172=DIRECTION('',(-0.535437615563241,-0.84457478049013,5.92224022712524E-29));
#5173=DIRECTION('',(-9.59443452888695E-30,-2.27400502429725E-30,1.));
#5174=DIRECTION('',(-0.987662387202696,0.156598240427764,-9.62364036909242E-30));
#5175=DIRECTION('',(-1.08023729422846E-14,-2.56030204501719E-15,-1.));
#5176=DIRECTION('',(-0.812316715192392,-0.583216558594698,1.03143300356716E-14));
#5177=DIRECTION('',(1.47534960465066E-30,-9.07928130418143E-30,1.));
#5178=DIRECTION('',(-0.240469208190277,-0.970656767303634,-8.14308031230348E-30));
#5179=DIRECTION('',(2.07636997804525E-16,-1.27779524682178E-15,-1.));
#5180=DIRECTION('',(0.535437615563438,-0.844574780490005,1.14603667062951E-15));
#5181=DIRECTION('',(-8.10177970673248E-15,1.92022653376739E-15,-1.));
#5182=DIRECTION('',(-0.987662387202849,-0.156598240426799,7.81388639064348E-15));
#5183=DIRECTION('',(2.25244663467087E-28,-5.4386526146738E-29,1.));
#5184=DIRECTION('',(-0.812316715192905,0.583216558593983,2.14681208233175E-28));
#5185=DIRECTION('',(3.54083905115418E-29,-2.17902751300109E-28,1.));
#5186=DIRECTION('',(0.240469208190642,0.970656767303544,2.02836727779183E-28));
#5187=DIRECTION('',(-3.11455496706382E-15,1.91669287023199E-14,-1.));
#5188=DIRECTION('',(-0.535437615563238,0.844574780490132,1.78156609706809E-14));
#5189=DIRECTION('',(0.,0.,-1.));
#5190=DIRECTION('',(-0.240469208190426,0.970656767303597,0.));
#5191=DIRECTION('',(0.,0.,1.));
#5192=DIRECTION('',(0.535437615563428,0.844574780490012,0.));
#5193=DIRECTION('',(0.,0.,-1.));
#5194=DIRECTION('',(0.987662387202707,0.156598240427697,0.));
#5195=DIRECTION('',(0.,0.,1.));
#5196=DIRECTION('',(0.812316715192978,-0.583216558593882,0.));
#5197=DIRECTION('',(9.59443452890257E-30,2.27400502429576E-30,1.));
#5198=DIRECTION('',(0.987662387202698,-0.156598240427752,-8.88336034069049E-30));
#5199=DIRECTION('',(0.,0.,-1.));
#5200=DIRECTION('',(0.812316715192999,0.583216558593852,0.));
#5201=DIRECTION('',(0.,0.,-1.));
#5202=DIRECTION('',(5.30865166112021E-10,1.,7.99056222420479E-17));
#5203=DIRECTION('',(-1.,5.30961234418446E-10,-5.74500242797827E-15));
#5204=DIRECTION('',(0.,0.,-1.));
#5205=DIRECTION('',(0.,0.,1.));
#5206=DIRECTION('',(-5.30863279747886E-10,1.,1.13948688873086E-15));
#5207=DIRECTION('',(1.,5.30974051751116E-10,-2.99604396997556E-15));
#5208=DIRECTION('',(5.30962612262609E-10,-1.,1.92518393139077E-15));
#5209=DIRECTION('',(-1.,-5.3094865335411E-10,-3.34537466661784E-15));
#5210=DIRECTION('',(0.,0.,1.));
#5211=DIRECTION('',(-5.30960128148915E-10,-1.,2.92665501696123E-15));
#5212=DIRECTION('',(1.,-5.30974038648176E-10,2.59013083365605E-15));
#5213=DIRECTION('',(0.,0.,1.));
#5214=DIRECTION('',(0.,0.,-1.));
#5215=DIRECTION('',(0.,0.,1.));
#5216=DIRECTION('',(0.,0.,-1.));
#5217=DIRECTION('',(0.,0.,-1.));
#5218=DIRECTION('',(0.,0.,1.));
#5219=DIRECTION('',(1.03274472325382E-29,-6.35549691292067E-29,1.));
#5220=DIRECTION('',(0.240469208190527,0.970656767303572,5.92224022712857E-29));
#5221=DIRECTION('',(0.,0.,-1.));
#5222=DIRECTION('',(-0.535437615563293,0.844574780490097,0.));
#5223=DIRECTION('',(-9.45207632450006E-15,2.24026428939036E-15,-1.));
#5224=DIRECTION('',(-0.987662387202717,-0.156598240427632,8.95992306128982E-15));
#5225=DIRECTION('',(0.,0.,1.));
#5226=DIRECTION('',(-0.812316715192412,0.583216558594669,0.));
#5227=DIRECTION('',(0.,0.,-1.));
#5228=DIRECTION('',(-0.240469208190391,0.970656767303606,0.));
#5229=DIRECTION('',(0.,0.,1.));
#5230=DIRECTION('',(0.535437615563401,0.844574780490029,0.));
#5231=DIRECTION('',(2.65867881206909E-28,5.40084654882104E-29,1.));
#5232=DIRECTION('',(-0.98766238720288,0.156598240426604,2.53916049737789E-28));
#5233=DIRECTION('',(-1.0802372942313E-14,-2.56030204502393E-15,-1.));
#5234=DIRECTION('',(-0.812316715192974,-0.583216558593886,1.02101448837713E-14));
#5235=DIRECTION('',(1.24582198682591E-15,7.66677148092749E-15,-1.));
#5236=DIRECTION('',(0.240469208190367,-0.970656767303612,-7.18877547939776E-15));
#5237=DIRECTION('',(3.39330409069113E-29,2.08823469995958E-28,1.));
#5238=DIRECTION('',(-0.535437615563458,-0.844574780489992,1.93953367438467E-28));
#5239=DIRECTION('',(1.47534960465035E-30,-9.07928130417925E-30,1.));
#5240=DIRECTION('',(-0.240469208190365,-0.970656767303612,-8.8833603406967E-30));
#5241=DIRECTION('',(2.07636997804507E-16,-1.2777952468216E-15,-1.));
#5242=DIRECTION('',(0.535437615563491,-0.844574780489971,1.25022182250507E-15));
#5243=DIRECTION('',(0.,0.,1.));
#5244=DIRECTION('',(0.987662387202711,-0.15659824042767,0.));
#5245=DIRECTION('',(1.35029661778747E-15,3.20037755626868E-16,-1.));
#5246=DIRECTION('',(0.812316715192947,0.583216558593924,1.35440697437985E-15));
#5247=DIRECTION('',(0.,0.,-1.));
#5248=DIRECTION('',(0.987662387202708,0.156598240427686,0.));
#5249=DIRECTION('',(9.59443452890249E-30,-2.27400502429579E-30,1.));
#5250=DIRECTION('',(0.812316715192992,-0.583216558593861,-8.88336034069069E-30));
#5251=DIRECTION('',(0.,1.,0.));
#5252=DIRECTION('',(0.,0.,1.));
#5253=DIRECTION('',(0.,1.,0.));
#5254=DIRECTION('',(-1.,0.,0.));
#5255=DIRECTION('',(1.,0.,0.));
#5256=DIRECTION('',(0.,1.,0.));
#5257=DIRECTION('',(0.,1.,0.));
#5258=DIRECTION('',(0.,-1.,0.));
#5259=DIRECTION('',(0.,-1.,0.));
#5260=DIRECTION('',(0.,0.,1.));
#5261=DIRECTION('',(0.,-1.,0.));
#5262=DIRECTION('',(0.,1.,0.));
#5263=DIRECTION('',(-1.,0.,0.));
#5264=DIRECTION('',(1.,0.,0.));
#5265=DIRECTION('',(0.,1.,0.));
#5266=DIRECTION('',(0.,1.,0.));
#5267=DIRECTION('',(-1.,0.,0.));
#5268=DIRECTION('',(1.,0.,0.));
#5269=DIRECTION('',(-1.,0.,0.));
#5270=DIRECTION('',(1.,0.,0.));
#5271=DIRECTION('',(0.,-1.,0.));
#5272=DIRECTION('',(0.,1.,0.));
#5273=DIRECTION('',(-1.,0.,0.));
#5274=DIRECTION('',(1.,0.,0.));
#5275=DIRECTION('',(-1.,0.,0.));
#5276=DIRECTION('',(1.,0.,0.));
#5277=DIRECTION('',(0.,-1.,0.));
#5278=DIRECTION('',(0.,1.,0.));
#5279=DIRECTION('',(1.,0.,0.));
#5280=DIRECTION('',(-1.,0.,0.));
#5281=DIRECTION('',(-1.,0.,0.));
#5282=DIRECTION('',(0.,0.,-1.));
#5283=DIRECTION('',(1.,0.,0.));
#5284=DIRECTION('',(0.,0.,-1.));
#5285=DIRECTION('',(0.,0.,1.));
#5286=DIRECTION('',(0.,0.,-1.));
#5287=DIRECTION('',(0.,0.,-1.));
#5288=DIRECTION('',(0.,0.,1.));
#5289=DIRECTION('',(0.,0.,1.));
#5290=DIRECTION('',(1.27897692436781E-13,1.42108547151982E-13,-1.));
#5291=DIRECTION('',(0.,0.,-1.));
#5292=DIRECTION('',(0.,0.,-1.));
#5293=DIRECTION('',(0.,0.,1.));
#5294=DIRECTION('',(0.,0.,1.));
#5295=DIRECTION('',(0.,0.,-1.));
#5296=DIRECTION('',(0.,0.,1.));
#5297=DIRECTION('',(0.,0.,-1.));
#5298=DIRECTION('',(-3.26849658449655E-13,3.26849658449654E-13,1.));
#5299=DIRECTION('',(0.,0.,-1.));
#5300=DIRECTION('',(2.5579538487367E-13,-2.55795384873672E-13,1.));
#5301=DIRECTION('',(0.,0.,1.));
#5302=DIRECTION('',(0.,0.,-1.));
#5303=DIRECTION('',(0.,0.,1.));
#5304=DIRECTION('',(-2.98427949019242E-13,-2.9842794901923E-13,-1.));
#5305=DIRECTION('',(0.,1.,0.));
#5306=DIRECTION('',(0.,-1.,0.));
#5307=DIRECTION('',(0.,0.,1.));
#5308=DIRECTION('',(0.,0.,1.));
#5309=DIRECTION('',(-1.,0.,0.));
#5310=DIRECTION('',(1.,0.,0.));
#5311=DIRECTION('',(0.,-1.,0.));
#5312=DIRECTION('',(0.,1.,0.));
#5313=DIRECTION('',(-1.,0.,0.));
#5314=DIRECTION('',(0.,0.,1.));
#5315=DIRECTION('',(-1.,0.,0.));
#5316=DIRECTION('',(-1.,0.,0.));
#5317=DIRECTION('',(0.,0.,1.));
#5318=DIRECTION('',(-1.,0.,0.));
#5319=DIRECTION('',(-1.,0.,0.));
#5320=DIRECTION('',(-6.80173402724197E-29,1.42108547152052E-14,-1.));
#5321=DIRECTION('',(0.,0.,1.));
#5322=DIRECTION('',(6.8017340272363E-29,-1.42108547151992E-14,-1.));
#5323=DIRECTION('',(0.,0.,-1.));
#5324=DIRECTION('',(0.,0.,1.));
#5325=DIRECTION('',(0.,0.,1.));
#5326=DIRECTION('',(0.,1.,0.));
#5327=DIRECTION('',(0.,-1.,0.));
#5328=DIRECTION('',(0.,0.,1.));
#5329=DIRECTION('',(-1.,0.,0.));
#5330=DIRECTION('',(1.,0.,0.));
#5331=DIRECTION('',(0.,-1.,0.));
#5332=DIRECTION('',(0.,1.,0.));
#5333=DIRECTION('',(1.,0.,0.));
#5334=DIRECTION('',(0.,0.,-1.));
#5335=DIRECTION('',(1.,0.,0.));
#5336=DIRECTION('',(1.,0.,0.));
#5337=DIRECTION('',(0.,0.,-1.));
#5338=DIRECTION('',(1.,0.,0.));
#5339=DIRECTION('',(1.,0.,0.));
#5340=DIRECTION('',(-6.66149208853583E-29,-1.4210854715205E-14,1.));
#5341=DIRECTION('',(0.,0.,-1.));
#5342=DIRECTION('',(6.66149208852915E-29,1.42108547151979E-14,1.));
#5343=DIRECTION('',(0.,0.,-1.));
#5344=DIRECTION('',(0.,0.,1.));
#5345=DIRECTION('',(0.,0.,1.));
#5346=DIRECTION('',(0.,1.,0.));
#5347=DIRECTION('',(0.,-1.,0.));
#5348=DIRECTION('',(0.,0.,1.));
#5349=DIRECTION('',(0.,0.,1.));
#5350=DIRECTION('',(0.,0.,1.));
#5351=DIRECTION('',(0.,-1.,0.));
#5352=DIRECTION('',(1.,0.,-1.815806478707E-14));
#5353=DIRECTION('',(0.,1.,0.));
#5354=DIRECTION('',(-1.,0.,-5.6633166914979E-14));
#5355=DIRECTION('',(2.8421709430404E-14,1.,3.15544362088401E-29));
#5356=DIRECTION('',(-1.,2.8421709430404E-14,-1.24209265981474E-14));
#5357=DIRECTION('',(3.24801205706433E-31,-1.,-3.55271367880035E-15));
#5358=DIRECTION('',(1.,0.,-4.31673828501152E-14));
#5359=DIRECTION('',(2.84217094304032E-14,1.,6.31088724176772E-30));
#5360=DIRECTION('',(-1.,2.84217094304032E-14,-2.75440388256571E-15));
#5361=DIRECTION('',(-3.24800346157688E-31,-1.,3.55271367880008E-15));
#5362=DIRECTION('',(1.,0.,-1.17114245954183E-13));
#5363=DIRECTION('',(1.25579693485073E-29,-1.,-1.42108547152025E-14));
#5364=DIRECTION('',(1.,0.,9.58363727207653E-15));
#5365=DIRECTION('',(0.,1.,0.));
#5366=DIRECTION('',(-1.,0.,-1.24796026368122E-13));
#5367=DIRECTION('',(4.06024643199249E-15,-4.26602648112257E-16,1.));
#5368=DIRECTION('',(1.27715616004639E-9,1.,4.26602642926752E-16));
#5369=DIRECTION('',(1.44186689722065E-15,-1.48123415409985E-15,1.));
#5370=DIRECTION('',(-1.,-3.44072326573735E-10,1.44186689671099E-15));
#5371=DIRECTION('',(2.54279248470629E-15,3.11297452865202E-15,1.));
#5372=DIRECTION('',(-1.27766597446046E-9,-1.,3.11297453190092E-15));
#5373=DIRECTION('',(2.92785300282864E-15,-5.94311989394637E-15,1.));
#5374=DIRECTION('',(1.,3.44353879132883E-10,-2.92785300078212E-15));
#5375=DIRECTION('',(4.91654175572377E-15,5.80472017737067E-15,-1.));
#5376=DIRECTION('',(3.73169939589254E-10,-1.,-6.21724894115648E-15));
#5377=DIRECTION('',(5.36145985646462E-15,-4.36599782026362E-15,1.));
#5378=DIRECTION('',(-1.,1.19079857107836E-10,5.36145985698452E-15));
#5379=DIRECTION('',(5.91622156096628E-15,5.41883905557036E-15,1.));
#5380=DIRECTION('',(3.26281224320779E-11,1.,-5.41883905576339E-15));
#5381=DIRECTION('',(3.03243080642185E-15,-1.25607396714708E-15,-1.));
#5382=DIRECTION('',(-1.,-6.10445028179724E-11,-3.55271368066186E-15));
#5383=DIRECTION('',(5.30292498860055E-15,-4.61591322940037E-14,-1.));
#5384=DIRECTION('',(1.,1.28924426706605E-10,5.32907051888748E-15));
#5385=DIRECTION('',(4.26361106524152E-15,6.6547914885147E-15,1.));
#5386=DIRECTION('',(-8.68514149694322E-11,-1.,6.65479148888496E-15));
#5387=DIRECTION('',(-1.4835916086827E-13,-1.24961925523894E-13,1.));
#5388=DIRECTION('',(-1.,-1.40335743005535E-10,-1.48359160885807E-13));
#5389=DIRECTION('',(1.43906563648591E-13,1.04826713205557E-13,-1.));
#5390=DIRECTION('',(2.461320036327E-11,-1.,-1.04805053509882E-13));
#5391=DIRECTION('',(7.19103853103275E-16,-2.91240213834389E-15,1.));
#5392=DIRECTION('',(-1.,-1.29432464730035E-10,7.19103852726307E-16));
#5393=DIRECTION('',(-5.17668319267119E-15,-3.4003263540472E-15,-1.));
#5394=DIRECTION('',(2.22328821990939E-11,-1.,3.55271367834675E-15));
#5395=DIRECTION('',(-7.81325475631514E-15,-6.81779272008135E-15,1.));
#5396=DIRECTION('',(-3.20454773885509E-11,-1.,-6.81779272033173E-15));
#5397=DIRECTION('',(0.,0.,-1.));
#5398=DIRECTION('',(1.,6.11555251204961E-11,0.));
#5399=DIRECTION('',(-1.25607396619075E-15,-3.03243080680854E-15,-1.));
#5400=DIRECTION('',(-3.7590552912347E-10,1.,-3.55271368066186E-15));
#5401=DIRECTION('',(-7.56421499090157E-15,7.06683248547476E-15,1.));
#5402=DIRECTION('',(1.,-1.15952580891144E-10,7.564214991721E-15));
#5403=DIRECTION('',(-3.66046778956772E-15,2.77228937042399E-15,-1.));
#5404=DIRECTION('',(1.,-1.2784795442897E-10,-3.55271367834629E-15));
#5405=DIRECTION('',(2.75799860538088E-15,2.23906840098603E-16,1.));
#5406=DIRECTION('',(-2.38671304911234E-11,-1.,2.23906840164417E-16));
#5407=DIRECTION('',(-6.43874972798543E-15,7.94697592609326E-15,1.));
#5408=DIRECTION('',(-1.,1.28739685595268E-10,-6.43874972900855E-15));
#5409=DIRECTION('',(4.46429168915233E-14,4.67488799832337E-15,-1.));
#5410=DIRECTION('',(-2.13677964238931E-11,-1.,-4.44089209907164E-15));
#5411=DIRECTION('',(2.95791417369366E-13,-3.77503832030874E-13,-1.));
#5412=DIRECTION('',(1.,-1.41483269524534E-10,2.95763413718296E-13));
#5413=DIRECTION('',(-4.07118379722953E-13,4.06331041859808E-13,1.));
#5414=DIRECTION('',(-2.43822739741649E-11,-1.,4.0633104184988E-13));
#5415=DIRECTION('',(3.99815745598049E-15,-6.82836457158233E-15,1.));
#5416=DIRECTION('',(1.,-1.10158993064816E-10,-3.99815745673266E-15));
#5417=DIRECTION('',(-3.82101597311073E-14,1.75786916112581E-15,-1.));
#5418=DIRECTION('',(2.15507611783698E-11,1.,1.77635683962824E-15));
#5419=DIRECTION('',(-2.40040855321609E-13,3.21753269973786E-13,-1.));
#5420=DIRECTION('',(-1.,1.42108547131833E-10,2.40696351704542E-13));
#5421=DIRECTION('',(2.44649735922156E-13,-2.67336428592863E-13,1.));
#5422=DIRECTION('',(1.75077730065374E-11,1.,2.67336428588581E-13));
#5423=DIRECTION('',(-2.77228936987824E-15,3.66046778999686E-15,-1.));
#5424=DIRECTION('',(-1.,1.2881429254937E-10,2.66453525875745E-15));
#5425=DIRECTION('',(2.66970267017068E-15,3.27994899640139E-15,1.));
#5426=DIRECTION('',(2.69224642546149E-11,1.,-3.27994899647328E-15));
#5427=DIRECTION('',(8.24236718989881E-16,-3.7625152506559E-15,1.));
#5428=DIRECTION('',(1.,1.27901245134147E-10,-8.24236718508648E-16));
#5429=DIRECTION('',(-1.13492989157852E-14,-1.2237477337209E-14,-1.));
#5430=DIRECTION('',(-2.38671304911236E-11,1.,-1.24344978742085E-14));
#5431=DIRECTION('',(-3.15867260179418E-15,4.40148799075265E-14,-1.));
#5432=DIRECTION('',(-1.,-1.28522970060812E-10,3.55271367925731E-15));
#5433=DIRECTION('',(-6.97383271462751E-15,-9.11137640536517E-15,1.));
#5434=DIRECTION('',(-2.20623519481915E-11,1.,9.1113764052113E-15));
#5435=DIRECTION('',(2.94582383019048E-13,2.95366964582653E-13,1.));
#5436=DIRECTION('',(1.,1.41593403648554E-10,-2.94582383060869E-13));
#5437=DIRECTION('',(-3.13302502179715E-13,-2.74222651764631E-13,-1.));
#5438=DIRECTION('',(-2.43307596258381E-11,1.,-2.73558953229106E-13));
#5439=DIRECTION('',(8.57700953970923E-15,-8.57700955347121E-15,-1.));
#5440=DIRECTION('',(-1.,3.41747075463288E-10,-8.88178420687751E-15));
#5441=DIRECTION('',(0.,0.,-1.));
#5442=DIRECTION('',(1.26295063436777E-9,-1.,0.));
#5443=DIRECTION('',(1.07212619246364E-14,1.0721261941837E-14,-1.));
#5444=DIRECTION('',(-1.26266108820211E-9,1.,1.06581410482512E-14));
#5445=DIRECTION('',(2.14425238492721E-15,-2.14425238836758E-15,-1.));
#5446=DIRECTION('',(1.,-3.41688455687523E-10,2.66453526206326E-15));
#5447=DIRECTION('',(0.,0.,-1.));
#5448=DIRECTION('',(-3.50297568729732E-12,1.,0.));
#5449=DIRECTION('',(0.,0.,1.));
#5450=DIRECTION('',(-3.00559577226522E-12,-1.,0.));
#5451=DIRECTION('',(8.88178419709646E-16,-5.17492753830595E-28,-1.));
#5452=DIRECTION('',(1.11792057092936E-11,1.,0.));
#5453=DIRECTION('',(0.,0.,-1.));
#5454=DIRECTION('',(0.,1.,0.));
#5455=DIRECTION('',(0.,0.,1.));
#5456=DIRECTION('',(1.67688085639384E-12,-1.,0.));
#5457=DIRECTION('',(-1.18423789294047E-15,-5.92118946466677E-16,1.));
#5458=DIRECTION('',(6.00645459295797E-12,-1.,-5.92118946466677E-16));
#5459=DIRECTION('',(8.02999315096424E-15,2.66324743510153E-14,1.));
#5460=DIRECTION('',(-0.552770798391267,-0.833333333334196,2.66453525910038E-14));
#5461=DIRECTION('',(-1.20449897264756E-14,-3.99487115265863E-14,-1.));
#5462=DIRECTION('',(6.90410691579089E-13,-1.,4.02640883596724E-14));
#5463=DIRECTION('',(-8.02999315097324E-15,2.66324743508224E-14,-1.));
#5464=DIRECTION('',(-0.552770798394023,0.833333333332367,2.66453525910094E-14));
#5465=DIRECTION('',(2.00749828774378E-15,-6.65811858770972E-15,1.));
#5466=DIRECTION('',(4.73695157173279E-14,1.,6.80936788436589E-15));
#5467=DIRECTION('',(4.44089209850063E-16,3.15544362088407E-30,1.));
#5468=DIRECTION('',(1.,1.36796368980454E-14,-4.44089209850063E-16));
#5469=DIRECTION('',(0.,0.,-1.));
#5470=DIRECTION('',(-1.,1.4254900139463E-14,0.));
#5471=DIRECTION('',(0.,0.,1.));
#5472=DIRECTION('',(-3.31068505943222E-12,1.,0.));
#5473=DIRECTION('',(0.,0.,-1.));
#5474=DIRECTION('',(5.04485342389675E-13,-1.,0.));
#5475=DIRECTION('',(-8.88178419708817E-16,-1.68290326448774E-29,-1.));
#5476=DIRECTION('',(-9.90022878492275E-12,-1.,0.));
#5477=DIRECTION('',(0.,0.,1.));
#5478=DIRECTION('',(2.87014856326094E-12,1.,0.));
#5479=DIRECTION('',(0.,0.,-1.));
#5480=DIRECTION('',(-5.63993296509584E-14,-1.,0.));
#5481=DIRECTION('',(5.92118946470049E-16,-5.92118946466834E-16,1.));
#5482=DIRECTION('',(-5.43861252329782E-12,1.,5.92118946466829E-16));
#5483=DIRECTION('',(8.02999315098459E-15,-2.66324743510349E-14,-1.));
#5484=DIRECTION('',(0.552770798391674,-0.833333333333925,2.66453525910261E-14));
#5485=DIRECTION('',(-1.00374914387253E-14,3.32905929388042E-14,1.));
#5486=DIRECTION('',(-1.05101112997895E-12,-1.,3.34547204753862E-14));
#5487=DIRECTION('',(0.,0.,1.));
#5488=DIRECTION('',(0.552770798393738,0.833333333332557,0.));
#5489=DIRECTION('',(8.02999315099241E-15,2.66324743508679E-14,-1.));
#5490=DIRECTION('',(4.42904971956945E-13,1.,2.66453525909927E-14));
#5491=DIRECTION('',(4.44089209850069E-16,3.15544362088416E-30,1.));
#5492=DIRECTION('',(1.,1.50239031315545E-14,-4.44089209850069E-16));
#5493=DIRECTION('',(0.,0.,-1.));
#5494=DIRECTION('',(-1.,1.44539579077068E-14,0.));
#5495=DIRECTION('',(0.,0.,-1.));
#5496=DIRECTION('',(1.,1.39773677417498E-14,0.));
#5497=DIRECTION('',(-4.44089209850063E-16,3.15544362088403E-30,1.));
#5498=DIRECTION('',(-1.,1.41994123287871E-14,-4.44089209850063E-16));
#5499=DIRECTION('',(0.,0.,-1.));
#5500=DIRECTION('',(1.,1.41439011811233E-14,0.));
#5501=DIRECTION('',(-4.44089209850056E-16,3.15544362088394E-30,1.));
#5502=DIRECTION('',(-1.,1.40328788894137E-14,-4.44089209850056E-16));
#5503=DIRECTION('',(0.,0.,-1.));
#5504=DIRECTION('',(0.,0.,1.));
#5505=DIRECTION('',(0.,0.,-1.));
#5506=DIRECTION('',(0.,0.,1.));
#5507=DIRECTION('',(0.,0.,1.));
#5508=DIRECTION('',(0.,0.,-1.));
#5509=DIRECTION('',(0.,0.,-1.));
#5510=DIRECTION('',(0.,0.,1.));
#5511=DIRECTION('',(0.,0.,1.));
#5512=DIRECTION('',(0.,0.,-1.));
#5513=DIRECTION('',(0.,1.,0.));
#5514=DIRECTION('',(0.,-1.,0.));
#5515=DIRECTION('',(1.,0.,0.));
#5516=DIRECTION('',(-1.,0.,0.));
#5517=DIRECTION('',(-1.,0.,0.));
#5518=DIRECTION('',(-1.,0.,0.));
#5519=DIRECTION('',(-1.,0.,0.));
#5520=DIRECTION('',(0.,0.,1.));
#5521=DIRECTION('',(0.,0.,-1.));
#5522=DIRECTION('',(0.,0.,-1.));
#5523=DIRECTION('',(-0.98766238720287,-0.156598240426666,0.));
#5524=DIRECTION('',(-1.79853974040522E-16,-2.85166431702531E-17,1.));
#5525=DIRECTION('',(-0.812316715192884,0.583216558594013,-1.29467010914575E-16));
#5526=DIRECTION('',(-1.79853974040865E-16,2.85166431701759E-17,1.));
#5527=DIRECTION('',(-0.987662387202886,0.156598240426562,-1.82100661492448E-16));
#5528=DIRECTION('',(-1.08023729423184E-14,-2.56030204502594E-15,-1.));
#5529=DIRECTION('',(-0.812316715193043,-0.583216558593791,1.02101448837673E-14));
#5530=DIRECTION('',(-1.08023729423128E-14,2.56030204502471E-15,-1.));
#5531=DIRECTION('',(-0.987662387202878,-0.156598240426617,1.03143300356466E-14));
#5532=DIRECTION('',(-1.79853974040694E-16,-2.85166431702054E-17,1.));
#5533=DIRECTION('',(-0.81231671519294,0.583216558593934,-1.29467010914755E-16));
#5534=DIRECTION('',(-1.79853974040591E-16,2.85166431702274E-17,1.));
#5535=DIRECTION('',(-0.987662387202895,0.156598240426513,-1.82100661492185E-16));
#5536=DIRECTION('',(-8.10177970673864E-15,-1.92022653376942E-15,-1.));
#5537=DIRECTION('',(-0.812316715193049,-0.583216558593783,7.70970123876246E-15));
#5538=DIRECTION('',(-1.79853974040686E-16,2.85166431702131E-17,1.));
#5539=DIRECTION('',(-0.987662387202911,0.15659824042641,-1.82100661492278E-16));
#5540=DIRECTION('',(-9.45207632452625E-15,-2.24026428939718E-15,-1.));
#5541=DIRECTION('',(-0.812316715192998,-0.583216558593853,9.06410821314137E-15));
#5542=DIRECTION('',(1.35029661778863E-15,-3.2003775562796E-16,-1.));
#5543=DIRECTION('',(-0.987662387202855,-0.156598240426759,-1.35440697437825E-15));
#5544=DIRECTION('',(-1.7985397404055E-16,-2.85166431702356E-17,1.));
#5545=DIRECTION('',(-0.812316715192868,0.583216558594034,-1.29467010914604E-16));
#5546=DIRECTION('',(-9.45207632452279E-15,2.24026428939632E-15,-1.));
#5547=DIRECTION('',(-0.987662387202871,-0.156598240426662,9.06410821314478E-15));
#5548=DIRECTION('',(-1.79853974040673E-16,-2.85166431702161E-17,1.));
#5549=DIRECTION('',(-0.812316715192935,0.583216558593941,-1.2946701091473E-16));
#5550=DIRECTION('',(-1.79853974040601E-16,2.85166431702247E-17,1.));
#5551=DIRECTION('',(-0.987662387202879,0.156598240426613,-1.82100661492195E-16));
#5552=DIRECTION('',(-9.45207632452644E-15,-2.24026428939692E-15,-1.));
#5553=DIRECTION('',(-0.812316715193021,-0.583216558593822,9.06410821314119E-15));
#5554=DIRECTION('',(-1.82462679087793E-14,-3.90609781522329E-15,-1.));
#5555=DIRECTION('',(-0.83699268496712,-0.547214076309749,1.73989203631608E-14));
#5556=DIRECTION('',(0.,0.,1.));
#5557=DIRECTION('',(-0.987662387202925,0.156598240426322,0.));
#5558=DIRECTION('',(1.55912509092394E-14,2.47206179972697E-15,1.));
#5559=DIRECTION('',(-0.836992685014245,0.547214076237668,1.16970159471151E-14));
#5560=DIRECTION('',(6.87265150000332E-15,-1.32324368450822E-15,-1.));
#5561=DIRECTION('',(-0.987662387202885,-0.156598240426574,-6.66784972001204E-15));
#5562=DIRECTION('',(0.,0.,1.));
#5563=DIRECTION('',(0.,0.,-1.));
#5564=DIRECTION('',(0.,0.,1.));
#5565=DIRECTION('',(0.,0.,-1.));
#5566=DIRECTION('',(0.,0.,-1.));
#5567=DIRECTION('',(0.,0.,1.));
#5568=DIRECTION('',(0.,0.,1.));
#5569=DIRECTION('',(0.,0.,-1.));
#5570=DIRECTION('',(0.,0.,-1.));
#5571=DIRECTION('',(0.,0.,1.));
#5572=DIRECTION('',(0.,1.,0.));
#5573=DIRECTION('',(0.,-1.,0.));
#5574=DIRECTION('',(-1.,0.,0.));
#5575=DIRECTION('',(1.,0.,0.));
#5576=DIRECTION('',(1.,0.,0.));
#5577=DIRECTION('',(1.,0.,0.));
#5578=DIRECTION('',(1.,0.,0.));
#5579=DIRECTION('',(0.,0.,1.));
#5580=DIRECTION('',(0.,0.,-1.));
#5581=DIRECTION('',(1.7985397404045E-16,-2.85166431702718E-17,1.));
#5582=DIRECTION('',(0.987662387202769,-0.156598240427305,-1.82100661492054E-16));
#5583=DIRECTION('',(0.,0.,-1.));
#5584=DIRECTION('',(0.812316715192667,0.583216558594315,0.));
#5585=DIRECTION('',(9.45207632451162E-15,-2.24026428939323E-15,-1.));
#5586=DIRECTION('',(0.98766238720279,0.156598240427174,9.06410821315573E-15));
#5587=DIRECTION('',(1.79853974040316E-16,2.8516643170299E-17,1.));
#5588=DIRECTION('',(0.812316715192666,-0.583216558594316,-1.29467010914333E-16));
#5589=DIRECTION('',(1.79853974040514E-16,-2.85166431702645E-17,1.));
#5590=DIRECTION('',(0.987662387202798,-0.156598240427119,-1.82100661492116E-16));
#5591=DIRECTION('',(8.10177970672363E-15,1.92022653376541E-15,-1.));
#5592=DIRECTION('',(0.812316715192663,0.58321655859432,7.70970123877594E-15));
#5593=DIRECTION('',(1.08023729422986E-14,-2.56030204502049E-15,-1.));
#5594=DIRECTION('',(0.987662387202787,0.156598240427192,1.03143300356593E-14));
#5595=DIRECTION('',(1.7985397404032E-16,2.8516643170311E-17,1.));
#5596=DIRECTION('',(0.812316715192688,-0.583216558594285,-1.29467010914333E-16));
#5597=DIRECTION('',(9.45207632450841E-15,-2.2402642893923E-15,-1.));
#5598=DIRECTION('',(0.98766238720277,0.156598240427299,9.0641082131576E-15));
#5599=DIRECTION('',(1.79853974040492E-16,2.85166431702721E-17,1.));
#5600=DIRECTION('',(0.812316715192613,-0.58321655859439,-1.29467010914479E-16));
#5601=DIRECTION('',(1.79853974040422E-16,-2.8516643170278E-17,1.));
#5602=DIRECTION('',(0.987662387202765,-0.15659824042733,-1.82100661492026E-16));
#5603=DIRECTION('',(0.,0.,-1.));
#5604=DIRECTION('',(0.812316715192648,0.583216558594341,0.));
#5605=DIRECTION('',(1.79853974040528E-16,-2.85166431702626E-17,1.));
#5606=DIRECTION('',(0.987662387202793,-0.156598240427153,-1.82100661492129E-16));
#5607=DIRECTION('',(9.45207632451016E-15,2.24026428939276E-15,-1.));
#5608=DIRECTION('',(0.812316715192648,0.583216558594341,9.06410821315615E-15));
#5609=DIRECTION('',(1.08023729422986E-14,-2.56030204502062E-15,-1.));
#5610=DIRECTION('',(0.987662387202788,0.156598240427185,1.03143300356596E-14));
#5611=DIRECTION('',(1.79853974040358E-16,2.85166431702934E-17,1.));
#5612=DIRECTION('',(0.812316715192665,-0.583216558594317,-1.2946701091437E-16));
#5613=DIRECTION('',(1.08039609321427E-29,-2.31287452316856E-30,1.));
#5614=DIRECTION('',(0.836992684986216,-0.54721407628054,-1.03639203974737E-29));
#5615=DIRECTION('',(1.97667902344821E-14,-4.23160596647911E-15,-1.));
#5616=DIRECTION('',(0.987662387202774,0.156598240427272,1.88575124894428E-14));
#5617=DIRECTION('',(-6.87265149999266E-15,-1.32324368450549E-15,-1.));
#5618=DIRECTION('',(0.836992684966853,0.547214076310157,-6.56366456814664E-15));
#5619=DIRECTION('',(-1.55912509092087E-14,2.47206179973653E-15,1.));
#5620=DIRECTION('',(0.987662387202795,-0.15659824042714,1.57860126205327E-14));
#5621=DIRECTION('',(0.,0.,1.));
#5622=DIRECTION('',(5.30972935351031E-10,-1.,2.45463857851813E-15));
#5623=DIRECTION('',(-1.,-5.30947039302022E-10,1.00522659265842E-15));
#5624=DIRECTION('',(5.30866846922871E-10,1.,4.91590196110011E-16));
#5625=DIRECTION('',(-1.,5.30962718574945E-10,3.46232545151993E-15));
#5626=DIRECTION('',(0.,0.,-1.));
#5627=DIRECTION('',(0.,0.,1.));
#5628=DIRECTION('',(0.,0.,-1.));
#5629=DIRECTION('',(0.,0.,-1.));
#5630=DIRECTION('',(-5.30971032194215E-10,-1.,-3.39643152997486E-15));
#5631=DIRECTION('',(1.,-5.30967162896148E-10,-6.28621180865312E-15));
#5632=DIRECTION('',(-5.30883200494643E-10,1.,-7.59194131291766E-16));
#5633=DIRECTION('',(1.,5.30968717594616E-10,-3.91481439021995E-15));
#5634=DIRECTION('',(0.,0.,1.));
#5635=DIRECTION('',(0.,0.,-1.));
#5636=DIRECTION('',(0.,0.,1.));
#5637=DIRECTION('',(0.,0.,-1.));
#5638=DIRECTION('',(0.,0.,1.));
#5639=DIRECTION('',(-3.29050472246514E-16,-1.58668368859894E-15,-1.));
#5640=DIRECTION('',(0.15542521989418,-0.987847660836855,1.56277727813038E-15));
#5641=DIRECTION('',(3.07323339690304E-14,4.84757765636809E-14,1.));
#5642=DIRECTION('',(-0.535437615563401,-0.844574780490029,5.73966659714302E-14));
#5643=DIRECTION('',(3.07323339690383E-14,-4.84757765637166E-14,1.));
#5644=DIRECTION('',(0.155425219894018,0.98784766083688,4.31101027207246E-14));
#5645=DIRECTION('',(4.27765613920539E-15,-2.06268879517906E-14,-1.));
#5646=DIRECTION('',(-0.535437615563307,0.844574780490088,-1.9795178856314E-14));
#5647=DIRECTION('',(1.76170333209485E-29,1.11798665776395E-29,1.));
#5648=DIRECTION('',(-0.987662387202782,0.156598240427225,1.55458805962131E-29));
#5649=DIRECTION('',(-1.35029661778711E-15,-3.20037755627427E-16,-1.));
#5650=DIRECTION('',(-0.812316715192673,-0.583216558594306,1.25022182250438E-15));
#5651=DIRECTION('',(0.,0.,-1.));
#5652=DIRECTION('',(-0.987662387202764,-0.156598240427334,0.));
#5653=DIRECTION('',(1.11662702657542E-29,4.35785150473501E-30,1.));
#5654=DIRECTION('',(-0.81231671519266,0.583216558594324,6.29238024132364E-30));
#5655=DIRECTION('',(-3.07323339690334E-14,4.84757765636858E-14,1.));
#5656=DIRECTION('',(-0.15542521989415,-0.98784766083686,4.31101027206898E-14));
#5657=DIRECTION('',(0.,0.,-1.));
#5658=DIRECTION('',(0.535437615563392,-0.844574780490034,0.));
#5659=DIRECTION('',(0.,0.,-1.));
#5660=DIRECTION('',(-0.155425219894112,0.987847660836865,0.));
#5661=DIRECTION('',(-3.07323339690346E-14,-4.84757765636879E-14,1.));
#5662=DIRECTION('',(0.535437615563386,0.844574780490038,5.73966659714383E-14));
#5663=DIRECTION('',(0.,0.,-1.));
#5664=DIRECTION('',(0.987662387202782,0.15659824042722,0.));
#5665=DIRECTION('',(-1.59634875302162E-29,-3.22084899258312E-30,1.));
#5666=DIRECTION('',(0.812316715192702,-0.583216558594267,1.11042004258643E-29));
#5667=DIRECTION('',(-1.28198160564894E-29,-1.00428640654831E-29,1.));
#5668=DIRECTION('',(0.987662387202753,-0.156598240427404,1.1104200425865E-29));
#5669=DIRECTION('',(0.,0.,-1.));
#5670=DIRECTION('',(0.812316715192647,0.583216558594342,0.));
#5671=DIRECTION('',(0.,0.,-1.));
#5672=DIRECTION('',(5.30962620732167E-10,1.,-2.30763386200334E-15));
#5673=DIRECTION('',(-1.,5.30961284755387E-10,-2.68967353673421E-15));
#5674=DIRECTION('',(5.30863517835699E-10,-1.,-2.00251609718615E-15));
#5675=DIRECTION('',(-1.,-5.30948686283902E-10,-2.91433555196565E-16));
#5676=DIRECTION('',(0.,0.,1.));
#5677=DIRECTION('',(0.,0.,-1.));
#5678=DIRECTION('',(0.,0.,1.));
#5679=DIRECTION('',(0.,0.,1.));
#5680=DIRECTION('',(-5.30959713436622E-10,1.,1.94043001972196E-15));
#5681=DIRECTION('',(1.,5.309529473045E-10,7.02349960425534E-16));
#5682=DIRECTION('',(-5.30865603525691E-10,-1.,4.80554920081316E-16));
#5683=DIRECTION('',(1.,-5.30968655284863E-10,3.18184805584227E-15));
#5684=DIRECTION('',(0.,0.,-1.));
#5685=DIRECTION('',(0.,0.,1.));
#5686=DIRECTION('',(0.,0.,-1.));
#5687=DIRECTION('',(0.,0.,-1.));
#5688=DIRECTION('',(0.,0.,1.));
#5689=DIRECTION('',(3.07323339690317E-14,-4.8475776563684E-14,1.));
#5690=DIRECTION('',(0.1554252198942,0.987847660836852,4.31101027206864E-14));
#5691=DIRECTION('',(0.,0.,-1.));
#5692=DIRECTION('',(-0.535437615563408,0.844574780490024,0.));
#5693=DIRECTION('',(4.25771700925956E-15,1.98035614754835E-14,-1.));
#5694=DIRECTION('',(0.155425219894083,-0.98784766083687,-1.89616976413099E-14));
#5695=DIRECTION('',(3.07323339690361E-14,4.84757765637059E-14,1.));
#5696=DIRECTION('',(-0.535437615563275,-0.844574780490108,5.73966659714544E-14));
#5697=DIRECTION('',(1.35029661778712E-15,-3.20037755627454E-16,-1.));
#5698=DIRECTION('',(-0.98766238720277,-0.156598240427299,-1.25022182250438E-15));
#5699=DIRECTION('',(1.59634875302132E-29,3.22084899258427E-30,1.));
#5700=DIRECTION('',(-0.812316715192673,0.583216558594306,1.11042004258664E-29));
#5701=DIRECTION('',(1.76170333209386E-29,1.1179866577633E-29,1.));
#5702=DIRECTION('',(-0.987662387202756,0.156598240427387,1.55458805962105E-29));
#5703=DIRECTION('',(0.,0.,1.));
#5704=DIRECTION('',(-0.987662387202767,0.156598240427314,0.));
#5705=DIRECTION('',(0.,0.,-1.));
#5706=DIRECTION('',(-0.155425219894111,0.987847660836866,0.));
#5707=DIRECTION('',(-3.07323339690335E-14,-4.84757765636839E-14,1.));
#5708=DIRECTION('',(0.535437615563366,0.844574780490051,5.73966659714344E-14));
#5709=DIRECTION('',(-3.07323339690335E-14,4.84757765636874E-14,1.));
#5710=DIRECTION('',(-0.155425219894139,-0.987847660836861,4.31101027206918E-14));
#5711=DIRECTION('',(-3.29050472246585E-16,1.58668368859915E-15,-1.));
#5712=DIRECTION('',(0.535437615563373,-0.844574780490046,-1.56277727813038E-15));
#5713=DIRECTION('',(-1.28198160564965E-29,-1.00428640654886E-29,1.));
#5714=DIRECTION('',(0.98766238720278,-0.156598240427235,1.11042004258667E-29));
#5715=DIRECTION('',(1.350296617787E-15,3.20037755627445E-16,-1.));
#5716=DIRECTION('',(0.812316715192638,0.583216558594355,1.25022182250448E-15));
#5717=DIRECTION('',(0.,0.,-1.));
#5718=DIRECTION('',(0.987662387202774,0.15659824042727,0.));
#5719=DIRECTION('',(-2.07607047946542E-29,-2.08384648043491E-30,1.));
#5720=DIRECTION('',(0.812316715192677,-0.5832165585943,1.55458805962096E-29));
#5721=DIRECTION('',(0.,0.,1.));
#5722=DIRECTION('',(1.,0.,0.));
#5723=CARTESIAN_POINT('',(0.,0.,0.));
#5724=CARTESIAN_POINT('',(-5.64374999971238,-4.64874999982021,0.750000000000028));
#5725=CARTESIAN_POINT('',(-3.24149014274386,-6.4487500013336,1.66200000000005));
#5726=CARTESIAN_POINT('',(-3.91250000118117,-7.11645197205421,-0.161999999999992));
#5727=CARTESIAN_POINT('',(-5.64374999971238,-4.64874999982031,0.75000000000003));
#5728=CARTESIAN_POINT('',(-6.66874999958098,-4.64874999982021,0.750000000000028));
#5729=CARTESIAN_POINT('',(-7.13889155961957,-6.4487500003077,1.66200000000005));
#5730=CARTESIAN_POINT('',(-8.3999999991171,-5.22402831919521,-0.161999999999992));
#5731=CARTESIAN_POINT('',(-5.1736084396739,-2.18124999953951,1.66200000000005));
#5732=CARTESIAN_POINT('',(-3.91250000017636,-3.405971680652,-0.161999999999992));
#5733=CARTESIAN_POINT('',(-5.64374999971248,-3.981250000027,0.75000000000003));
#5734=CARTESIAN_POINT('',(-9.0710098565496,-2.18124999851378,1.66200000000005));
#5735=CARTESIAN_POINT('',(-8.39999999811229,-1.51354802779311,-0.161999999999992));
#5736=CARTESIAN_POINT('',(-5.64374999971238,-3.9812500000268,0.750000000000028));
#5737=CARTESIAN_POINT('',(-6.66874999958098,-3.9812500000269,0.750000000000028));
#5738=CARTESIAN_POINT('',(-6.66874999958098,-4.64874999982031,0.750000000000028));
#5739=CARTESIAN_POINT('',(-6.66874999958098,-3.981250000027,0.750000000000028));
#5740=CARTESIAN_POINT('',(-2.83869274073521,-7.47283172226634,1.17385483764046E-14));
#5741=CARTESIAN_POINT('',(-9.47380725855817,-7.47283172226635,1.50000000000004));
#5742=CARTESIAN_POINT('',(-6.15624999964669,-6.71746223504911,1.17385483764046E-14));
#5743=CARTESIAN_POINT('',(-4.5025985815911,-6.44875000066401,1.17385483764046E-14));
#5744=CARTESIAN_POINT('',(-4.5025985815911,-6.44875000066401,1.50000000000004));
#5745=CARTESIAN_POINT('',(-6.15624999964669,-6.71746223504911,1.50000000000004));
#5746=CARTESIAN_POINT('',(-3.9125000008267,-6.4487500009773,1.17385483764046E-14));
#5747=CARTESIAN_POINT('',(-3.9125000008267,-6.4487500009773,1.50000000000004));
#5748=CARTESIAN_POINT('',(-3.91250000053088,-5.89173029027211,1.17385483764046E-14));
#5749=CARTESIAN_POINT('',(-3.91250000053088,-5.89173029027211,1.50000000000004));
#5750=CARTESIAN_POINT('',(-3.53879453707511,-4.3149999999236,1.50000000000004));
#5751=CARTESIAN_POINT('',(-3.53879453707511,-4.31499999992329,1.17385483764046E-14));
#5752=CARTESIAN_POINT('',(-7.80990141770241,-6.44875000066401,1.50000000000004));
#5753=CARTESIAN_POINT('',(-7.80990141770241,-6.44875000066401,1.17385483764046E-14));
#5754=CARTESIAN_POINT('',(-8.3999999984668,-6.4487500009773,1.17385483764046E-14));
#5755=CARTESIAN_POINT('',(-8.3999999984668,-6.4487500009773,1.50000000000004));
#5756=CARTESIAN_POINT('',(-8.3999999987625,-5.89173029027211,1.17385483764046E-14));
#5757=CARTESIAN_POINT('',(-8.3999999987625,-5.89173029027211,1.50000000000004));
#5758=CARTESIAN_POINT('',(-3.9125000008267,-2.18124999887,1.17385483764046E-14));
#5759=CARTESIAN_POINT('',(-4.5025985815911,-2.18124999918319,1.17385483764046E-14));
#5760=CARTESIAN_POINT('',(-4.5025985815911,-2.18124999918322,1.50000000000004));
#5761=CARTESIAN_POINT('',(-3.9125000008267,-2.18124999887,1.50000000000004));
#5762=CARTESIAN_POINT('',(-3.91250000053088,-2.73826970957511,1.17385483764046E-14));
#5763=CARTESIAN_POINT('',(-3.91250000053088,-2.73826970957511,1.50000000000004));
#5764=CARTESIAN_POINT('',(-8.3999999984668,-2.18124999887,1.17385483764046E-14));
#5765=CARTESIAN_POINT('',(-8.3999999984668,-2.18124999887,1.50000000000004));
#5766=CARTESIAN_POINT('',(-7.80990141770241,-2.18124999918321,1.50000000000004));
#5767=CARTESIAN_POINT('',(-7.80990141770241,-2.18124999918321,1.17385483764046E-14));
#5768=CARTESIAN_POINT('',(-8.3999999987625,-2.73826970957511,1.17385483764046E-14));
#5769=CARTESIAN_POINT('',(-8.3999999987625,-2.73826970957511,1.50000000000004));
#5770=CARTESIAN_POINT('',(-6.15624999964669,-1.91253776479819,1.50000000000004));
#5771=CARTESIAN_POINT('',(-6.15624999964669,-1.9125377647982,1.17385483764046E-14));
#5772=CARTESIAN_POINT('',(-8.7737054622184,-4.31499999992391,1.17385483764046E-14));
#5773=CARTESIAN_POINT('',(-8.77370546221837,-4.3149999999236,1.50000000000004));
#5774=CARTESIAN_POINT('',(-5.64374999971255,-4.64874999982011,1.17385483764044E-14));
#5775=CARTESIAN_POINT('',(-6.15624999964669,-6.71746223504911,1.17385483764046E-14));
#5776=CARTESIAN_POINT('',(-4.50259858159109,-6.44875000066401,1.17385483764046E-14));
#5777=CARTESIAN_POINT('',(-4.5025985815911,-6.44875000066401,1.17385483764046E-14));
#5778=CARTESIAN_POINT('',(-4.5025985815911,-6.44875000066401,1.50000000000004));
#5779=CARTESIAN_POINT('',(-5.64374999971248,-4.64874999982061,1.50000000000004));
#5780=CARTESIAN_POINT('',(-4.5025985815911,-6.44875000066401,1.50000000000004));
#5781=CARTESIAN_POINT('',(-6.15624999964669,-6.71746223504911,1.50000000000004));
#5782=CARTESIAN_POINT('',(-6.15624999964669,-6.71746223504911,1.50000000000004));
#5783=CARTESIAN_POINT('',(-6.15624999964669,-6.71746223504911,1.17385483764046E-14));
#5784=CARTESIAN_POINT('',(-3.9125000008267,-6.4487500009773,1.17385483764046E-14));
#5785=CARTESIAN_POINT('',(-3.9125000008267,-6.4487500009773,1.50000000000004));
#5786=CARTESIAN_POINT('',(-3.9125000008267,-6.4487500009773,1.50000000000004));
#5787=CARTESIAN_POINT('',(-4.5025985815911,-6.44875000066401,1.50000000000004));
#5788=CARTESIAN_POINT('',(-4.5025985815911,-6.44875000066401,1.17385483764046E-14));
#5789=CARTESIAN_POINT('',(-3.9125000008267,-6.4487500009773,1.17385483764046E-14));
#5790=CARTESIAN_POINT('',(-3.91250000053088,-5.89173029027211,1.17385483764046E-14));
#5791=CARTESIAN_POINT('',(-3.91250000053088,-5.89173029027211,1.50000000000004));
#5792=CARTESIAN_POINT('',(-3.91250000053088,-5.89173029027211,1.50000000000004));
#5793=CARTESIAN_POINT('',(-3.9125000008267,-6.4487500009773,1.50000000000004));
#5794=CARTESIAN_POINT('',(-3.9125000008267,-6.4487500009773,1.17385483764046E-14));
#5795=CARTESIAN_POINT('',(-3.91250000053088,-5.89173029027211,1.17385483764046E-14));
#5796=CARTESIAN_POINT('',(-5.64374999971255,-4.64874999982027,1.50000000000003));
#5797=CARTESIAN_POINT('',(-3.5387945370751,-4.3149999999236,1.50000000000004));
#5798=CARTESIAN_POINT('',(-3.91250000053088,-5.89173029027211,1.50000000000004));
#5799=CARTESIAN_POINT('',(-5.64374999971271,-4.64874999982017,1.17385483764046E-14));
#5800=CARTESIAN_POINT('',(-3.91250000053088,-5.89173029027211,1.17385483764046E-14));
#5801=CARTESIAN_POINT('',(-3.5387945370751,-4.3149999999233,1.17385483764046E-14));
#5802=CARTESIAN_POINT('',(-3.53879453707511,-4.31499999992329,1.17385483764046E-14));
#5803=CARTESIAN_POINT('',(-3.53879453707511,-4.3149999999236,1.50000000000004));
#5804=CARTESIAN_POINT('',(-6.66874999958095,-4.64874999982048,1.50000000000005));
#5805=CARTESIAN_POINT('',(-6.15624999964669,-6.71746223504911,1.50000000000004));
#5806=CARTESIAN_POINT('',(-7.80990141770239,-6.448750000664,1.50000000000004));
#5807=CARTESIAN_POINT('',(-7.80990141770241,-6.44875000066401,1.50000000000004));
#5808=CARTESIAN_POINT('',(-7.80990141770241,-6.44875000066401,1.17385483764046E-14));
#5809=CARTESIAN_POINT('',(-6.66874999958095,-4.64874999982033,1.17385483764046E-14));
#5810=CARTESIAN_POINT('',(-7.8099014177024,-6.448750000664,1.17385483764046E-14));
#5811=CARTESIAN_POINT('',(-6.15624999964669,-6.7174622350491,1.17385483764046E-14));
#5812=CARTESIAN_POINT('',(-8.3999999984668,-6.4487500009773,1.17385483764046E-14));
#5813=CARTESIAN_POINT('',(-7.80990141770241,-6.44875000066401,1.17385483764046E-14));
#5814=CARTESIAN_POINT('',(-7.80990141770241,-6.44875000066401,1.50000000000004));
#5815=CARTESIAN_POINT('',(-8.3999999984668,-6.4487500009773,1.50000000000004));
#5816=CARTESIAN_POINT('',(-8.3999999984668,-6.4487500009773,1.50000000000004));
#5817=CARTESIAN_POINT('',(-8.3999999984668,-6.4487500009773,1.17385483764046E-14));
#5818=CARTESIAN_POINT('',(-8.3999999987625,-5.89173029027211,1.17385483764046E-14));
#5819=CARTESIAN_POINT('',(-8.3999999984668,-6.4487500009773,1.17385483764046E-14));
#5820=CARTESIAN_POINT('',(-8.3999999984668,-6.4487500009773,1.50000000000004));
#5821=CARTESIAN_POINT('',(-8.3999999987625,-5.89173029027211,1.50000000000004));
#5822=CARTESIAN_POINT('',(-8.3999999987625,-5.89173029027211,1.50000000000004));
#5823=CARTESIAN_POINT('',(-8.3999999987625,-5.89173029027211,1.17385483764046E-14));
#5824=CARTESIAN_POINT('',(-3.9125000008267,-2.18124999887,1.17385483764046E-14));
#5825=CARTESIAN_POINT('',(-4.5025985815911,-2.18124999918319,1.17385483764046E-14));
#5826=CARTESIAN_POINT('',(-4.5025985815911,-2.18124999918319,1.17385483764046E-14));
#5827=CARTESIAN_POINT('',(-4.5025985815911,-2.18124999918322,1.50000000000004));
#5828=CARTESIAN_POINT('',(-4.5025985815911,-2.18124999918322,1.50000000000004));
#5829=CARTESIAN_POINT('',(-3.9125000008267,-2.18124999887,1.50000000000004));
#5830=CARTESIAN_POINT('',(-3.9125000008267,-2.18124999887,1.50000000000004));
#5831=CARTESIAN_POINT('',(-3.9125000008267,-2.18124999887,1.17385483764046E-14));
#5832=CARTESIAN_POINT('',(-3.91250000053088,-2.73826970957511,1.17385483764046E-14));
#5833=CARTESIAN_POINT('',(-3.9125000008267,-2.18124999887,1.17385483764046E-14));
#5834=CARTESIAN_POINT('',(-3.9125000008267,-2.18124999887,1.50000000000004));
#5835=CARTESIAN_POINT('',(-3.91250000053088,-2.73826970957511,1.50000000000004));
#5836=CARTESIAN_POINT('',(-3.91250000053088,-2.73826970957511,1.50000000000004));
#5837=CARTESIAN_POINT('',(-3.91250000053088,-2.73826970957511,1.17385483764046E-14));
#5838=CARTESIAN_POINT('',(-5.64374999971243,-3.98125000002683,1.17385483764041E-14));
#5839=CARTESIAN_POINT('',(-3.5387945370751,-4.31499999992329,1.17385483764046E-14));
#5840=CARTESIAN_POINT('',(-3.91250000053087,-2.73826970957511,1.17385483764045E-14));
#5841=CARTESIAN_POINT('',(-5.64374999971258,-3.98125000002694,1.50000000000003));
#5842=CARTESIAN_POINT('',(-3.91250000053088,-2.73826970957511,1.50000000000004));
#5843=CARTESIAN_POINT('',(-3.53879453707511,-4.3149999999236,1.50000000000004));
#5844=CARTESIAN_POINT('',(-8.3999999984668,-2.18124999887,1.17385483764046E-14));
#5845=CARTESIAN_POINT('',(-8.3999999984668,-2.18124999887,1.50000000000004));
#5846=CARTESIAN_POINT('',(-8.3999999984668,-2.18124999887,1.50000000000004));
#5847=CARTESIAN_POINT('',(-7.80990141770241,-2.18124999918321,1.50000000000004));
#5848=CARTESIAN_POINT('',(-7.80990141770241,-2.18124999918321,1.50000000000004));
#5849=CARTESIAN_POINT('',(-7.80990141770241,-2.18124999918321,1.17385483764046E-14));
#5850=CARTESIAN_POINT('',(-7.80990141770241,-2.18124999918321,1.17385483764046E-14));
#5851=CARTESIAN_POINT('',(-8.3999999984668,-2.18124999887,1.17385483764046E-14));
#5852=CARTESIAN_POINT('',(-8.3999999987625,-2.73826970957511,1.17385483764046E-14));
#5853=CARTESIAN_POINT('',(-8.3999999987625,-2.73826970957511,1.50000000000004));
#5854=CARTESIAN_POINT('',(-8.3999999987625,-2.73826970957511,1.50000000000004));
#5855=CARTESIAN_POINT('',(-8.3999999984668,-2.18124999887,1.50000000000004));
#5856=CARTESIAN_POINT('',(-8.3999999984668,-2.18124999887,1.17385483764046E-14));
#5857=CARTESIAN_POINT('',(-8.3999999987625,-2.73826970957511,1.17385483764046E-14));
#5858=CARTESIAN_POINT('',(-5.64374999971243,-3.98125000002693,1.50000000000006));
#5859=CARTESIAN_POINT('',(-6.15624999964669,-1.91253776479819,1.50000000000004));
#5860=CARTESIAN_POINT('',(-4.50259858159109,-2.18124999918322,1.50000000000004));
#5861=CARTESIAN_POINT('',(-5.64374999971238,-3.98125000002676,1.17385483764041E-14));
#5862=CARTESIAN_POINT('',(-4.50259858159111,-2.1812499991832,1.17385483764046E-14));
#5863=CARTESIAN_POINT('',(-6.15624999964669,-1.9125377647982,1.17385483764046E-14));
#5864=CARTESIAN_POINT('',(-6.15624999964669,-1.9125377647982,1.17385483764046E-14));
#5865=CARTESIAN_POINT('',(-6.15624999964669,-1.91253776479819,1.50000000000004));
#5866=CARTESIAN_POINT('',(-6.66874999958102,-3.98125000002708,1.17385483764046E-14));
#5867=CARTESIAN_POINT('',(-6.15624999964669,-1.9125377647982,1.17385483764046E-14));
#5868=CARTESIAN_POINT('',(-7.80990141770239,-2.18124999918321,1.17385483764046E-14));
#5869=CARTESIAN_POINT('',(-6.66874999958104,-3.98125000002692,1.50000000000004));
#5870=CARTESIAN_POINT('',(-7.80990141770241,-2.18124999918321,1.50000000000004));
#5871=CARTESIAN_POINT('',(-6.15624999964669,-1.91253776479819,1.50000000000004));
#5872=CARTESIAN_POINT('',(-6.66874999958133,-4.64874999982027,1.17385483764046E-14));
#5873=CARTESIAN_POINT('',(-8.77370546221841,-4.31499999992391,1.17385483764046E-14));
#5874=CARTESIAN_POINT('',(-8.39999999876248,-5.89173029027211,1.17385483764046E-14));
#5875=CARTESIAN_POINT('',(-6.66874999958119,-4.6487499998202,1.50000000000005));
#5876=CARTESIAN_POINT('',(-8.39999999876249,-5.89173029027211,1.50000000000004));
#5877=CARTESIAN_POINT('',(-8.77370546221839,-4.3149999999236,1.50000000000004));
#5878=CARTESIAN_POINT('',(-8.77370546221837,-4.3149999999236,1.50000000000004));
#5879=CARTESIAN_POINT('',(-8.7737054622184,-4.31499999992391,1.17385483764046E-14));
#5880=CARTESIAN_POINT('',(-6.66874999958091,-3.98125000002707,1.50000000000004));
#5881=CARTESIAN_POINT('',(-8.77370546221838,-4.3149999999236,1.50000000000004));
#5882=CARTESIAN_POINT('',(-8.39999999876248,-2.73826970957511,1.50000000000004));
#5883=CARTESIAN_POINT('',(-6.6687499995807,-3.98125000002719,1.17385483764046E-14));
#5884=CARTESIAN_POINT('',(-8.39999999876249,-2.73826970957511,1.17385483764046E-14));
#5885=CARTESIAN_POINT('',(-8.77370546221839,-4.31499999992391,1.17385483764046E-14));
#5886=CARTESIAN_POINT('',(-5.64374999971238,4.6487499998203,0.750000000000028));
#5887=CARTESIAN_POINT('',(-5.1736084396739,6.44875000030771,1.66200000000005));
#5888=CARTESIAN_POINT('',(-3.91250000017636,5.2240283191951,-0.161999999999992));
#5889=CARTESIAN_POINT('',(-5.64374999971248,4.6487499998202,0.750000000000029));
#5890=CARTESIAN_POINT('',(-6.66874999958098,4.6487499998202,0.750000000000028));
#5891=CARTESIAN_POINT('',(-9.0710098565496,6.44875000133341,1.66200000000005));
#5892=CARTESIAN_POINT('',(-8.39999999811229,7.1164519720541,-0.161999999999992));
#5893=CARTESIAN_POINT('',(-3.24149014274386,2.1812499985135,1.66200000000005));
#5894=CARTESIAN_POINT('',(-3.91250000118117,1.513548027793,-0.161999999999992));
#5895=CARTESIAN_POINT('',(-5.64374999971238,3.98125000002679,0.75000000000003));
#5896=CARTESIAN_POINT('',(-7.13889155961957,2.18124999953939,1.66200000000005));
#5897=CARTESIAN_POINT('',(-8.39999999911711,3.40597168065188,-0.161999999999992));
#5898=CARTESIAN_POINT('',(-5.64374999971248,3.98125000002699,0.750000000000031));
#5899=CARTESIAN_POINT('',(-6.66874999958098,3.98125000002689,0.750000000000028));
#5900=CARTESIAN_POINT('',(-6.66874999958098,4.6487499998202,0.750000000000028));
#5901=CARTESIAN_POINT('',(-6.66874999958098,3.98125000002679,0.750000000000028));
#5902=CARTESIAN_POINT('',(-2.83869274073518,1.15716827758085,1.17385483764046E-14));
#5903=CARTESIAN_POINT('',(-9.47380725855823,1.15716827758083,1.50000000000004));
#5904=CARTESIAN_POINT('',(-6.15624999964669,6.717462235049,1.17385483764046E-14));
#5905=CARTESIAN_POINT('',(-6.15624999964669,6.717462235049,1.50000000000004));
#5906=CARTESIAN_POINT('',(-4.5025985815911,6.44875000066389,1.50000000000004));
#5907=CARTESIAN_POINT('',(-4.5025985815911,6.44875000066389,1.17385483764046E-14));
#5908=CARTESIAN_POINT('',(-3.9125000008267,6.4487500009772,1.17385483764046E-14));
#5909=CARTESIAN_POINT('',(-3.9125000008267,6.4487500009772,1.50000000000004));
#5910=CARTESIAN_POINT('',(-3.91250000053088,5.89173029027199,1.17385483764046E-14));
#5911=CARTESIAN_POINT('',(-3.91250000053088,5.89173029027199,1.50000000000004));
#5912=CARTESIAN_POINT('',(-3.53879453707511,4.31499999992351,1.50000000000004));
#5913=CARTESIAN_POINT('',(-3.53879453707511,4.31499999992319,1.17385483764046E-14));
#5914=CARTESIAN_POINT('',(-7.80990141770241,6.44875000066389,1.17385483764046E-14));
#5915=CARTESIAN_POINT('',(-7.80990141770241,6.44875000066389,1.50000000000004));
#5916=CARTESIAN_POINT('',(-8.3999999984668,6.4487500009772,1.17385483764046E-14));
#5917=CARTESIAN_POINT('',(-8.3999999984668,6.4487500009772,1.50000000000004));
#5918=CARTESIAN_POINT('',(-8.3999999987625,5.89173029027199,1.17385483764046E-14));
#5919=CARTESIAN_POINT('',(-8.3999999987625,5.89173029027199,1.50000000000004));
#5920=CARTESIAN_POINT('',(-3.9125000008267,2.1812499988699,1.17385483764046E-14));
#5921=CARTESIAN_POINT('',(-3.9125000008267,2.1812499988699,1.50000000000004));
#5922=CARTESIAN_POINT('',(-4.5025985815911,2.18124999918319,1.50000000000004));
#5923=CARTESIAN_POINT('',(-4.5025985815911,2.18124999918319,1.17385483764046E-14));
#5924=CARTESIAN_POINT('',(-3.91250000053088,2.73826970957501,1.17385483764046E-14));
#5925=CARTESIAN_POINT('',(-3.91250000053088,2.73826970957501,1.50000000000004));
#5926=CARTESIAN_POINT('',(-8.3999999984668,2.1812499988699,1.17385483764046E-14));
#5927=CARTESIAN_POINT('',(-7.80990141770241,2.18124999918319,1.17385483764046E-14));
#5928=CARTESIAN_POINT('',(-7.80990141770241,2.18124999918319,1.50000000000004));
#5929=CARTESIAN_POINT('',(-8.3999999984668,2.1812499988699,1.50000000000004));
#5930=CARTESIAN_POINT('',(-8.3999999987625,2.73826970957501,1.17385483764046E-14));
#5931=CARTESIAN_POINT('',(-8.3999999987625,2.73826970957501,1.50000000000004));
#5932=CARTESIAN_POINT('',(-6.15624999964669,1.91253776479809,1.50000000000004));
#5933=CARTESIAN_POINT('',(-6.15624999964669,1.91253776479809,1.17385483764046E-14));
#5934=CARTESIAN_POINT('',(-8.7737054622184,4.3149999999238,1.17385483764046E-14));
#5935=CARTESIAN_POINT('',(-8.7737054622184,4.31499999992351,1.50000000000004));
#5936=CARTESIAN_POINT('',(-6.15624999964669,6.717462235049,1.17385483764046E-14));
#5937=CARTESIAN_POINT('',(-6.15624999964669,6.717462235049,1.50000000000004));
#5938=CARTESIAN_POINT('',(-5.64374999971248,4.64874999982045,1.50000000000004));
#5939=CARTESIAN_POINT('',(-6.15624999964669,6.717462235049,1.50000000000004));
#5940=CARTESIAN_POINT('',(-4.50259858159109,6.44875000066389,1.50000000000004));
#5941=CARTESIAN_POINT('',(-4.5025985815911,6.44875000066389,1.50000000000004));
#5942=CARTESIAN_POINT('',(-4.5025985815911,6.44875000066389,1.17385483764046E-14));
#5943=CARTESIAN_POINT('',(-5.64374999971246,4.64874999982073,1.17385483764044E-14));
#5944=CARTESIAN_POINT('',(-4.50259858159111,6.44875000066389,1.17385483764046E-14));
#5945=CARTESIAN_POINT('',(-6.15624999964669,6.717462235049,1.17385483764046E-14));
#5946=CARTESIAN_POINT('',(-3.9125000008267,6.4487500009772,1.17385483764046E-14));
#5947=CARTESIAN_POINT('',(-4.5025985815911,6.44875000066389,1.17385483764046E-14));
#5948=CARTESIAN_POINT('',(-4.5025985815911,6.44875000066389,1.50000000000004));
#5949=CARTESIAN_POINT('',(-3.9125000008267,6.4487500009772,1.50000000000004));
#5950=CARTESIAN_POINT('',(-3.9125000008267,6.4487500009772,1.50000000000004));
#5951=CARTESIAN_POINT('',(-3.9125000008267,6.4487500009772,1.17385483764046E-14));
#5952=CARTESIAN_POINT('',(-3.91250000053088,5.89173029027199,1.17385483764046E-14));
#5953=CARTESIAN_POINT('',(-3.9125000008267,6.4487500009772,1.17385483764046E-14));
#5954=CARTESIAN_POINT('',(-3.9125000008267,6.4487500009772,1.50000000000004));
#5955=CARTESIAN_POINT('',(-3.91250000053088,5.89173029027199,1.50000000000004));
#5956=CARTESIAN_POINT('',(-3.91250000053088,5.89173029027199,1.50000000000004));
#5957=CARTESIAN_POINT('',(-3.91250000053088,5.89173029027199,1.17385483764046E-14));
#5958=CARTESIAN_POINT('',(-3.53879453707511,4.31499999992351,1.50000000000004));
#5959=CARTESIAN_POINT('',(-3.53879453707511,4.31499999992319,1.17385483764046E-14));
#5960=CARTESIAN_POINT('',(-5.6437499997125,4.6487499998201,1.17385483764046E-14));
#5961=CARTESIAN_POINT('',(-3.53879453707511,4.31499999992319,1.17385483764046E-14));
#5962=CARTESIAN_POINT('',(-3.9125000005309,5.89173029027199,1.17385483764046E-14));
#5963=CARTESIAN_POINT('',(-5.64374999971236,4.64874999982017,1.50000000000003));
#5964=CARTESIAN_POINT('',(-3.91250000053088,5.89173029027199,1.50000000000004));
#5965=CARTESIAN_POINT('',(-3.53879453707508,4.3149999999235,1.50000000000004));
#5966=CARTESIAN_POINT('',(-6.66874999958094,4.64874999982031,1.17385483764046E-14));
#5967=CARTESIAN_POINT('',(-6.15624999964669,6.717462235049,1.17385483764046E-14));
#5968=CARTESIAN_POINT('',(-7.80990141770239,6.44875000066389,1.17385483764046E-14));
#5969=CARTESIAN_POINT('',(-7.80990141770241,6.44875000066389,1.17385483764046E-14));
#5970=CARTESIAN_POINT('',(-7.80990141770241,6.44875000066389,1.50000000000004));
#5971=CARTESIAN_POINT('',(-6.66874999958087,4.64874999981993,1.50000000000005));
#5972=CARTESIAN_POINT('',(-7.8099014177024,6.44875000066389,1.50000000000004));
#5973=CARTESIAN_POINT('',(-6.15624999964669,6.71746223504901,1.50000000000004));
#5974=CARTESIAN_POINT('',(-8.3999999984668,6.4487500009772,1.17385483764046E-14));
#5975=CARTESIAN_POINT('',(-8.3999999984668,6.4487500009772,1.50000000000004));
#5976=CARTESIAN_POINT('',(-8.3999999984668,6.4487500009772,1.50000000000004));
#5977=CARTESIAN_POINT('',(-7.80990141770241,6.44875000066389,1.50000000000004));
#5978=CARTESIAN_POINT('',(-7.80990141770241,6.44875000066389,1.17385483764046E-14));
#5979=CARTESIAN_POINT('',(-8.3999999984668,6.4487500009772,1.17385483764046E-14));
#5980=CARTESIAN_POINT('',(-8.3999999987625,5.89173029027199,1.17385483764046E-14));
#5981=CARTESIAN_POINT('',(-8.3999999987625,5.89173029027199,1.50000000000004));
#5982=CARTESIAN_POINT('',(-8.3999999987625,5.89173029027199,1.50000000000004));
#5983=CARTESIAN_POINT('',(-8.3999999984668,6.4487500009772,1.50000000000004));
#5984=CARTESIAN_POINT('',(-8.3999999984668,6.4487500009772,1.17385483764046E-14));
#5985=CARTESIAN_POINT('',(-8.3999999987625,5.89173029027199,1.17385483764046E-14));
#5986=CARTESIAN_POINT('',(-3.9125000008267,2.1812499988699,1.17385483764046E-14));
#5987=CARTESIAN_POINT('',(-3.9125000008267,2.1812499988699,1.50000000000004));
#5988=CARTESIAN_POINT('',(-3.9125000008267,2.1812499988699,1.50000000000004));
#5989=CARTESIAN_POINT('',(-4.5025985815911,2.18124999918319,1.50000000000004));
#5990=CARTESIAN_POINT('',(-4.5025985815911,2.18124999918319,1.50000000000004));
#5991=CARTESIAN_POINT('',(-4.5025985815911,2.18124999918319,1.17385483764046E-14));
#5992=CARTESIAN_POINT('',(-4.5025985815911,2.18124999918319,1.17385483764046E-14));
#5993=CARTESIAN_POINT('',(-3.9125000008267,2.1812499988699,1.17385483764046E-14));
#5994=CARTESIAN_POINT('',(-3.91250000053088,2.73826970957501,1.17385483764046E-14));
#5995=CARTESIAN_POINT('',(-3.91250000053088,2.73826970957501,1.50000000000004));
#5996=CARTESIAN_POINT('',(-3.91250000053088,2.73826970957501,1.50000000000004));
#5997=CARTESIAN_POINT('',(-3.9125000008267,2.1812499988699,1.50000000000004));
#5998=CARTESIAN_POINT('',(-3.9125000008267,2.1812499988699,1.17385483764046E-14));
#5999=CARTESIAN_POINT('',(-3.91250000053088,2.73826970957501,1.17385483764046E-14));
#6000=CARTESIAN_POINT('',(-5.64374999971197,3.98125000002671,1.50000000000003));
#6001=CARTESIAN_POINT('',(-3.5387945370751,4.31499999992352,1.50000000000004));
#6002=CARTESIAN_POINT('',(-3.91250000053088,2.73826970957499,1.50000000000004));
#6003=CARTESIAN_POINT('',(-5.64374999971182,3.98125000002662,1.17385483764041E-14));
#6004=CARTESIAN_POINT('',(-3.91250000053088,2.73826970957501,1.17385483764046E-14));
#6005=CARTESIAN_POINT('',(-3.53879453707509,4.31499999992319,1.17385483764046E-14));
#6006=CARTESIAN_POINT('',(-8.3999999984668,2.1812499988699,1.17385483764046E-14));
#6007=CARTESIAN_POINT('',(-7.80990141770241,2.18124999918319,1.17385483764046E-14));
#6008=CARTESIAN_POINT('',(-7.80990141770241,2.18124999918319,1.17385483764046E-14));
#6009=CARTESIAN_POINT('',(-7.80990141770241,2.18124999918319,1.50000000000004));
#6010=CARTESIAN_POINT('',(-7.80990141770241,2.18124999918319,1.50000000000004));
#6011=CARTESIAN_POINT('',(-8.3999999984668,2.1812499988699,1.50000000000004));
#6012=CARTESIAN_POINT('',(-8.3999999984668,2.1812499988699,1.50000000000004));
#6013=CARTESIAN_POINT('',(-8.3999999984668,2.1812499988699,1.17385483764046E-14));
#6014=CARTESIAN_POINT('',(-8.3999999987625,2.73826970957501,1.17385483764046E-14));
#6015=CARTESIAN_POINT('',(-8.3999999984668,2.1812499988699,1.17385483764046E-14));
#6016=CARTESIAN_POINT('',(-8.3999999984668,2.1812499988699,1.50000000000004));
#6017=CARTESIAN_POINT('',(-8.3999999987625,2.73826970957501,1.50000000000004));
#6018=CARTESIAN_POINT('',(-8.3999999987625,2.73826970957501,1.50000000000004));
#6019=CARTESIAN_POINT('',(-8.3999999987625,2.73826970957501,1.17385483764046E-14));
#6020=CARTESIAN_POINT('',(-6.15624999964669,1.91253776479809,1.50000000000004));
#6021=CARTESIAN_POINT('',(-6.15624999964669,1.91253776479809,1.17385483764046E-14));
#6022=CARTESIAN_POINT('',(-5.64374999971247,3.98125000002656,1.17385483764041E-14));
#6023=CARTESIAN_POINT('',(-6.15624999964669,1.91253776479809,1.17385483764046E-14));
#6024=CARTESIAN_POINT('',(-4.50259858159109,2.18124999918319,1.17385483764046E-14));
#6025=CARTESIAN_POINT('',(-5.64374999971247,3.98125000002642,1.50000000000001));
#6026=CARTESIAN_POINT('',(-4.50259858159111,2.1812499991832,1.50000000000004));
#6027=CARTESIAN_POINT('',(-6.15624999964669,1.91253776479809,1.50000000000004));
#6028=CARTESIAN_POINT('',(-6.66874999958092,3.98125000002689,1.50000000000004));
#6029=CARTESIAN_POINT('',(-6.15624999964669,1.91253776479809,1.50000000000004));
#6030=CARTESIAN_POINT('',(-7.80990141770239,2.18124999918319,1.50000000000004));
#6031=CARTESIAN_POINT('',(-6.66874999958091,3.98125000002692,1.17385483764046E-14));
#6032=CARTESIAN_POINT('',(-7.80990141770241,2.1812499991832,1.17385483764046E-14));
#6033=CARTESIAN_POINT('',(-6.15624999964669,1.91253776479807,1.17385483764046E-14));
#6034=CARTESIAN_POINT('',(-8.7737054622184,4.3149999999238,1.17385483764046E-14));
#6035=CARTESIAN_POINT('',(-8.7737054622184,4.31499999992351,1.50000000000004));
#6036=CARTESIAN_POINT('',(-6.66874999958143,4.64874999982011,1.50000000000004));
#6037=CARTESIAN_POINT('',(-8.77370546221841,4.31499999992351,1.50000000000004));
#6038=CARTESIAN_POINT('',(-8.39999999876248,5.89173029027199,1.50000000000004));
#6039=CARTESIAN_POINT('',(-6.66874999958156,4.64874999982024,1.17385483764045E-14));
#6040=CARTESIAN_POINT('',(-8.39999999876249,5.89173029027199,1.17385483764046E-14));
#6041=CARTESIAN_POINT('',(-8.77370546221839,4.3149999999238,1.17385483764046E-14));
#6042=CARTESIAN_POINT('',(-6.66874999958034,3.9812500000272,1.17385483764045E-14));
#6043=CARTESIAN_POINT('',(-8.7737054622184,4.3149999999238,1.17385483764046E-14));
#6044=CARTESIAN_POINT('',(-8.39999999876248,2.73826970957499,1.17385483764046E-14));
#6045=CARTESIAN_POINT('',(-6.66874999958048,3.98125000002707,1.50000000000004));
#6046=CARTESIAN_POINT('',(-8.3999999987625,2.73826970957501,1.50000000000004));
#6047=CARTESIAN_POINT('',(-8.77370546221839,4.3149999999235,1.50000000000004));
#6048=CARTESIAN_POINT('',(5.64374999971291,-4.64874999982021,0.750000000000028));
#6049=CARTESIAN_POINT('',(5.17360843967371,-6.4487500003077,1.66200000000005));
#6050=CARTESIAN_POINT('',(3.91250000017638,-5.22402831919521,-0.161999999999992));
#6051=CARTESIAN_POINT('',(5.64374999971191,-4.64874999982041,0.75000000000003));
#6052=CARTESIAN_POINT('',(6.66874999958091,-4.64874999982021,0.750000000000028));
#6053=CARTESIAN_POINT('',(9.07100985654979,-6.4487500013336,1.66200000000005));
#6054=CARTESIAN_POINT('',(8.39999999811261,-7.11645197205421,-0.161999999999992));
#6055=CARTESIAN_POINT('',(3.24149014274391,-2.18124999851378,1.66200000000005));
#6056=CARTESIAN_POINT('',(3.91250000118119,-1.51354802779311,-0.161999999999992));
#6057=CARTESIAN_POINT('',(5.64374999971191,-3.981250000027,0.75000000000003));
#6058=CARTESIAN_POINT('',(7.13889155961903,-2.18124999953951,1.66200000000005));
#6059=CARTESIAN_POINT('',(8.39999999911744,-3.405971680652,-0.161999999999992));
#6060=CARTESIAN_POINT('',(5.64374999971191,-3.9812500000268,0.750000000000031));
#6061=CARTESIAN_POINT('',(6.66874999958091,-3.9812500000268,0.750000000000028));
#6062=CARTESIAN_POINT('',(6.66874999958091,-4.64874999982031,0.750000000000028));
#6063=CARTESIAN_POINT('',(6.66874999958091,-3.981250000027,0.750000000000028));
#6064=CARTESIAN_POINT('',(9.47380725855815,-7.47283172226627,1.17385483764046E-14));
#6065=CARTESIAN_POINT('',(2.83869274073484,-7.47283172226651,1.50000000000004));
#6066=CARTESIAN_POINT('',(6.15624999964692,-6.71746223504911,1.17385483764046E-14));
#6067=CARTESIAN_POINT('',(6.15624999964692,-6.71746223504911,1.50000000000004));
#6068=CARTESIAN_POINT('',(4.50259858159092,-6.44875000066401,1.50000000000004));
#6069=CARTESIAN_POINT('',(4.50259858159092,-6.44875000066401,1.17385483764046E-14));
#6070=CARTESIAN_POINT('',(3.9125000008267,-6.4487500009773,1.17385483764046E-14));
#6071=CARTESIAN_POINT('',(3.9125000008267,-6.4487500009773,1.50000000000004));
#6072=CARTESIAN_POINT('',(3.91250000053091,-5.89173029027211,1.17385483764046E-14));
#6073=CARTESIAN_POINT('',(3.91250000053091,-5.89173029027211,1.50000000000004));
#6074=CARTESIAN_POINT('',(3.53879453707503,-4.3149999999236,1.50000000000004));
#6075=CARTESIAN_POINT('',(3.53879453707502,-4.31499999992329,1.17385483764046E-14));
#6076=CARTESIAN_POINT('',(7.80990141770189,-6.44875000066401,1.17385483764046E-14));
#6077=CARTESIAN_POINT('',(7.80990141770189,-6.44875000066401,1.50000000000004));
#6078=CARTESIAN_POINT('',(8.3999999984669,-6.4487500009773,1.17385483764046E-14));
#6079=CARTESIAN_POINT('',(8.3999999984669,-6.4487500009773,1.50000000000004));
#6080=CARTESIAN_POINT('',(8.39999999876289,-5.89173029027211,1.17385483764046E-14));
#6081=CARTESIAN_POINT('',(8.39999999876289,-5.89173029027211,1.50000000000004));
#6082=CARTESIAN_POINT('',(3.9125000008267,-2.18124999887,1.17385483764046E-14));
#6083=CARTESIAN_POINT('',(3.9125000008267,-2.18124999887,1.50000000000004));
#6084=CARTESIAN_POINT('',(4.50259858159092,-2.18124999918321,1.50000000000004));
#6085=CARTESIAN_POINT('',(4.50259858159092,-2.18124999918319,1.17385483764046E-14));
#6086=CARTESIAN_POINT('',(3.91250000053091,-2.73826970957511,1.17385483764046E-14));
#6087=CARTESIAN_POINT('',(3.91250000053091,-2.73826970957511,1.50000000000004));
#6088=CARTESIAN_POINT('',(8.3999999984669,-2.18124999887,1.17385483764046E-14));
#6089=CARTESIAN_POINT('',(7.80990141770189,-2.18124999918321,1.17385483764046E-14));
#6090=CARTESIAN_POINT('',(7.80990141770189,-2.18124999918321,1.50000000000004));
#6091=CARTESIAN_POINT('',(8.3999999984669,-2.18124999887,1.50000000000004));
#6092=CARTESIAN_POINT('',(8.39999999876289,-2.73826970957511,1.17385483764046E-14));
#6093=CARTESIAN_POINT('',(8.39999999876289,-2.73826970957511,1.50000000000004));
#6094=CARTESIAN_POINT('',(6.15624999964692,-1.9125377647982,1.50000000000004));
#6095=CARTESIAN_POINT('',(6.15624999964692,-1.9125377647982,1.17385483764046E-14));
#6096=CARTESIAN_POINT('',(8.77370546221792,-4.31499999992391,1.17385483764046E-14));
#6097=CARTESIAN_POINT('',(8.77370546221792,-4.3149999999236,1.50000000000004));
#6098=CARTESIAN_POINT('',(6.15624999964692,-6.71746223504911,1.17385483764046E-14));
#6099=CARTESIAN_POINT('',(6.15624999964692,-6.71746223504911,1.50000000000004));
#6100=CARTESIAN_POINT('',(5.64374999971243,-4.64874999982057,1.50000000000004));
#6101=CARTESIAN_POINT('',(6.15624999964692,-6.71746223504911,1.50000000000004));
#6102=CARTESIAN_POINT('',(4.50259858159091,-6.44875000066401,1.50000000000004));
#6103=CARTESIAN_POINT('',(4.50259858159092,-6.44875000066401,1.50000000000004));
#6104=CARTESIAN_POINT('',(4.50259858159092,-6.44875000066401,1.17385483764046E-14));
#6105=CARTESIAN_POINT('',(5.64374999971265,-4.64874999981921,1.17385483764044E-14));
#6106=CARTESIAN_POINT('',(4.50259858159092,-6.44875000066401,1.17385483764046E-14));
#6107=CARTESIAN_POINT('',(6.15624999964692,-6.71746223504911,1.17385483764046E-14));
#6108=CARTESIAN_POINT('',(3.9125000008267,-6.4487500009773,1.17385483764046E-14));
#6109=CARTESIAN_POINT('',(4.50259858159092,-6.44875000066401,1.17385483764046E-14));
#6110=CARTESIAN_POINT('',(4.50259858159092,-6.44875000066401,1.50000000000004));
#6111=CARTESIAN_POINT('',(3.9125000008267,-6.4487500009773,1.50000000000004));
#6112=CARTESIAN_POINT('',(3.9125000008267,-6.4487500009773,1.50000000000004));
#6113=CARTESIAN_POINT('',(3.9125000008267,-6.4487500009773,1.17385483764046E-14));
#6114=CARTESIAN_POINT('',(3.91250000053091,-5.89173029027211,1.17385483764046E-14));
#6115=CARTESIAN_POINT('',(3.9125000008267,-6.4487500009773,1.17385483764046E-14));
#6116=CARTESIAN_POINT('',(3.9125000008267,-6.4487500009773,1.50000000000004));
#6117=CARTESIAN_POINT('',(3.91250000053091,-5.89173029027211,1.50000000000004));
#6118=CARTESIAN_POINT('',(3.91250000053091,-5.89173029027211,1.50000000000004));
#6119=CARTESIAN_POINT('',(3.91250000053091,-5.89173029027211,1.17385483764046E-14));
#6120=CARTESIAN_POINT('',(3.53879453707503,-4.3149999999236,1.50000000000004));
#6121=CARTESIAN_POINT('',(3.53879453707502,-4.31499999992329,1.17385483764046E-14));
#6122=CARTESIAN_POINT('',(5.64374999971026,-4.64874999982061,1.17385483764046E-14));
#6123=CARTESIAN_POINT('',(3.53879453707502,-4.31499999992329,1.17385483764046E-14));
#6124=CARTESIAN_POINT('',(3.91250000053091,-5.89173029027211,1.17385483764046E-14));
#6125=CARTESIAN_POINT('',(5.64374999971011,-4.64874999982071,1.50000000000002));
#6126=CARTESIAN_POINT('',(3.91250000053091,-5.89173029027211,1.50000000000004));
#6127=CARTESIAN_POINT('',(3.53879453707502,-4.3149999999236,1.50000000000004));
#6128=CARTESIAN_POINT('',(6.66874999958075,-4.6487499998208,1.17385483764046E-14));
#6129=CARTESIAN_POINT('',(6.15624999964692,-6.71746223504911,1.17385483764046E-14));
#6130=CARTESIAN_POINT('',(7.80990141770191,-6.44875000066401,1.17385483764046E-14));
#6131=CARTESIAN_POINT('',(7.80990141770189,-6.44875000066401,1.17385483764046E-14));
#6132=CARTESIAN_POINT('',(7.80990141770189,-6.44875000066401,1.50000000000004));
#6133=CARTESIAN_POINT('',(6.66874999958081,-4.64874999982117,1.50000000000004));
#6134=CARTESIAN_POINT('',(7.80990141770189,-6.44875000066401,1.50000000000004));
#6135=CARTESIAN_POINT('',(6.15624999964692,-6.7174622350491,1.50000000000004));
#6136=CARTESIAN_POINT('',(8.3999999984669,-6.4487500009773,1.17385483764046E-14));
#6137=CARTESIAN_POINT('',(8.3999999984669,-6.4487500009773,1.50000000000004));
#6138=CARTESIAN_POINT('',(8.3999999984669,-6.4487500009773,1.50000000000004));
#6139=CARTESIAN_POINT('',(7.80990141770189,-6.44875000066401,1.50000000000004));
#6140=CARTESIAN_POINT('',(7.80990141770189,-6.44875000066401,1.17385483764046E-14));
#6141=CARTESIAN_POINT('',(8.3999999984669,-6.4487500009773,1.17385483764046E-14));
#6142=CARTESIAN_POINT('',(8.39999999876289,-5.89173029027211,1.17385483764046E-14));
#6143=CARTESIAN_POINT('',(8.39999999876289,-5.89173029027211,1.50000000000004));
#6144=CARTESIAN_POINT('',(8.39999999876289,-5.89173029027211,1.50000000000004));
#6145=CARTESIAN_POINT('',(8.3999999984669,-6.4487500009773,1.50000000000004));
#6146=CARTESIAN_POINT('',(8.3999999984669,-6.4487500009773,1.17385483764046E-14));
#6147=CARTESIAN_POINT('',(8.39999999876289,-5.89173029027211,1.17385483764046E-14));
#6148=CARTESIAN_POINT('',(3.9125000008267,-2.18124999887,1.17385483764046E-14));
#6149=CARTESIAN_POINT('',(3.9125000008267,-2.18124999887,1.50000000000004));
#6150=CARTESIAN_POINT('',(3.9125000008267,-2.18124999887,1.50000000000004));
#6151=CARTESIAN_POINT('',(4.50259858159092,-2.18124999918321,1.50000000000004));
#6152=CARTESIAN_POINT('',(4.50259858159092,-2.18124999918321,1.50000000000004));
#6153=CARTESIAN_POINT('',(4.50259858159092,-2.18124999918319,1.17385483764046E-14));
#6154=CARTESIAN_POINT('',(4.50259858159092,-2.18124999918319,1.17385483764046E-14));
#6155=CARTESIAN_POINT('',(3.9125000008267,-2.18124999887,1.17385483764046E-14));
#6156=CARTESIAN_POINT('',(3.91250000053091,-2.73826970957511,1.17385483764046E-14));
#6157=CARTESIAN_POINT('',(3.91250000053091,-2.73826970957511,1.50000000000004));
#6158=CARTESIAN_POINT('',(3.91250000053091,-2.73826970957511,1.50000000000004));
#6159=CARTESIAN_POINT('',(3.9125000008267,-2.18124999887,1.50000000000004));
#6160=CARTESIAN_POINT('',(3.9125000008267,-2.18124999887,1.17385483764046E-14));
#6161=CARTESIAN_POINT('',(3.91250000053091,-2.73826970957511,1.17385483764046E-14));
#6162=CARTESIAN_POINT('',(5.64374999971495,-3.98125000002764,1.50000000000003));
#6163=CARTESIAN_POINT('',(3.53879453707503,-4.3149999999236,1.50000000000004));
#6164=CARTESIAN_POINT('',(3.91250000053091,-2.73826970957511,1.50000000000004));
#6165=CARTESIAN_POINT('',(5.64374999971477,-3.98125000002754,1.17385483764041E-14));
#6166=CARTESIAN_POINT('',(3.91250000053091,-2.73826970957511,1.17385483764046E-14));
#6167=CARTESIAN_POINT('',(3.53879453707502,-4.3149999999233,1.17385483764046E-14));
#6168=CARTESIAN_POINT('',(8.3999999984669,-2.18124999887,1.17385483764046E-14));
#6169=CARTESIAN_POINT('',(7.80990141770189,-2.18124999918321,1.17385483764046E-14));
#6170=CARTESIAN_POINT('',(7.80990141770189,-2.18124999918321,1.17385483764046E-14));
#6171=CARTESIAN_POINT('',(7.80990141770189,-2.18124999918321,1.50000000000004));
#6172=CARTESIAN_POINT('',(7.80990141770189,-2.18124999918321,1.50000000000004));
#6173=CARTESIAN_POINT('',(8.3999999984669,-2.18124999887,1.50000000000004));
#6174=CARTESIAN_POINT('',(8.3999999984669,-2.18124999887,1.50000000000004));
#6175=CARTESIAN_POINT('',(8.3999999984669,-2.18124999887,1.17385483764046E-14));
#6176=CARTESIAN_POINT('',(8.39999999876289,-2.73826970957511,1.17385483764046E-14));
#6177=CARTESIAN_POINT('',(8.3999999984669,-2.18124999887,1.17385483764046E-14));
#6178=CARTESIAN_POINT('',(8.3999999984669,-2.18124999887,1.50000000000004));
#6179=CARTESIAN_POINT('',(8.39999999876289,-2.73826970957511,1.50000000000004));
#6180=CARTESIAN_POINT('',(8.39999999876289,-2.73826970957511,1.50000000000004));
#6181=CARTESIAN_POINT('',(8.39999999876289,-2.73826970957511,1.17385483764046E-14));
#6182=CARTESIAN_POINT('',(6.15624999964692,-1.9125377647982,1.50000000000004));
#6183=CARTESIAN_POINT('',(6.15624999964692,-1.9125377647982,1.17385483764046E-14));
#6184=CARTESIAN_POINT('',(5.64374999971227,-3.98125000002645,1.17385483764041E-14));
#6185=CARTESIAN_POINT('',(6.15624999964692,-1.9125377647982,1.17385483764046E-14));
#6186=CARTESIAN_POINT('',(4.50259858159091,-2.1812499991832,1.17385483764046E-14));
#6187=CARTESIAN_POINT('',(5.64374999971248,-3.98125000002774,1.50000000000001));
#6188=CARTESIAN_POINT('',(4.50259858159091,-2.18124999918321,1.50000000000004));
#6189=CARTESIAN_POINT('',(6.15624999964692,-1.9125377647982,1.50000000000004));
#6190=CARTESIAN_POINT('',(6.66874999958095,-3.98125000002596,1.50000000000004));
#6191=CARTESIAN_POINT('',(6.15624999964692,-1.9125377647982,1.50000000000004));
#6192=CARTESIAN_POINT('',(7.80990141770191,-2.1812499991832,1.50000000000004));
#6193=CARTESIAN_POINT('',(6.66874999958095,-3.98125000002586,1.17385483764046E-14));
#6194=CARTESIAN_POINT('',(7.8099014177019,-2.1812499991832,1.17385483764046E-14));
#6195=CARTESIAN_POINT('',(6.15624999964692,-1.9125377647982,1.17385483764046E-14));
#6196=CARTESIAN_POINT('',(8.77370546221792,-4.31499999992391,1.17385483764046E-14));
#6197=CARTESIAN_POINT('',(8.77370546221792,-4.3149999999236,1.50000000000004));
#6198=CARTESIAN_POINT('',(6.66874999958049,-4.64874999982112,1.50000000000004));
#6199=CARTESIAN_POINT('',(8.77370546221792,-4.3149999999236,1.50000000000004));
#6200=CARTESIAN_POINT('',(8.39999999876291,-5.89173029027211,1.50000000000004));
#6201=CARTESIAN_POINT('',(6.66874999958071,-4.6487499998212,1.17385483764046E-14));
#6202=CARTESIAN_POINT('',(8.39999999876289,-5.8917302902721,1.17385483764046E-14));
#6203=CARTESIAN_POINT('',(8.77370546221793,-4.31499999992391,1.17385483764046E-14));
#6204=CARTESIAN_POINT('',(6.66874999958027,-3.98125000002624,1.17385483764046E-14));
#6205=CARTESIAN_POINT('',(8.77370546221793,-4.31499999992391,1.17385483764046E-14));
#6206=CARTESIAN_POINT('',(8.39999999876289,-2.73826970957511,1.17385483764046E-14));
#6207=CARTESIAN_POINT('',(6.66874999958044,-3.98125000002611,1.50000000000004));
#6208=CARTESIAN_POINT('',(8.39999999876289,-2.73826970957511,1.50000000000004));
#6209=CARTESIAN_POINT('',(8.77370546221791,-4.3149999999236,1.50000000000004));
#6210=CARTESIAN_POINT('',(5.64374999971191,4.6487499998202,0.750000000000028));
#6211=CARTESIAN_POINT('',(3.24149014274391,6.44875000133341,1.66200000000005));
#6212=CARTESIAN_POINT('',(3.91250000118119,7.1164519720541,-0.161999999999992));
#6213=CARTESIAN_POINT('',(5.64374999971191,4.6487499998202,0.750000000000029));
#6214=CARTESIAN_POINT('',(6.66874999958091,4.6487499998203,0.750000000000028));
#6215=CARTESIAN_POINT('',(7.13889155961903,6.44875000030772,1.66200000000005));
#6216=CARTESIAN_POINT('',(8.39999999911744,5.2240283191951,-0.161999999999992));
#6217=CARTESIAN_POINT('',(5.17360843967371,2.18124999953939,1.66200000000005));
#6218=CARTESIAN_POINT('',(3.9125000001763,3.40597168065188,-0.161999999999992));
#6219=CARTESIAN_POINT('',(5.64374999971291,3.98125000002679,0.750000000000029));
#6220=CARTESIAN_POINT('',(9.07100985654979,2.18124999851351,1.66200000000005));
#6221=CARTESIAN_POINT('',(8.39999999811261,1.513548027793,-0.161999999999992));
#6222=CARTESIAN_POINT('',(5.64374999971291,3.98125000002699,0.750000000000028));
#6223=CARTESIAN_POINT('',(6.66874999958091,3.98125000002699,0.750000000000028));
#6224=CARTESIAN_POINT('',(6.66874999958091,4.6487499998202,0.750000000000028));
#6225=CARTESIAN_POINT('',(6.66874999958091,3.98125000002679,0.750000000000028));
#6226=CARTESIAN_POINT('',(9.47380725855816,1.15716827758068,1.17385483764046E-14));
#6227=CARTESIAN_POINT('',(2.83869274073489,1.15716827758087,1.50000000000004));
#6228=CARTESIAN_POINT('',(6.15624999964692,6.717462235049,1.17385483764046E-14));
#6229=CARTESIAN_POINT('',(4.50259858159092,6.44875000066389,1.17385483764046E-14));
#6230=CARTESIAN_POINT('',(4.50259858159092,6.44875000066389,1.50000000000004));
#6231=CARTESIAN_POINT('',(6.15624999964692,6.717462235049,1.50000000000004));
#6232=CARTESIAN_POINT('',(3.9125000008267,6.4487500009772,1.17385483764046E-14));
#6233=CARTESIAN_POINT('',(3.9125000008267,6.4487500009772,1.50000000000004));
#6234=CARTESIAN_POINT('',(3.91250000053091,5.89173029027199,1.17385483764046E-14));
#6235=CARTESIAN_POINT('',(3.91250000053091,5.89173029027199,1.50000000000004));
#6236=CARTESIAN_POINT('',(3.53879453707502,4.31499999992351,1.50000000000004));
#6237=CARTESIAN_POINT('',(3.53879453707501,4.31499999992319,1.17385483764046E-14));
#6238=CARTESIAN_POINT('',(7.80990141770189,6.44875000066389,1.50000000000004));
#6239=CARTESIAN_POINT('',(7.80990141770189,6.44875000066389,1.17385483764046E-14));
#6240=CARTESIAN_POINT('',(8.3999999984669,6.4487500009772,1.17385483764046E-14));
#6241=CARTESIAN_POINT('',(8.3999999984669,6.4487500009772,1.50000000000004));
#6242=CARTESIAN_POINT('',(8.39999999876289,5.89173029027199,1.17385483764046E-14));
#6243=CARTESIAN_POINT('',(8.39999999876289,5.89173029027199,1.50000000000004));
#6244=CARTESIAN_POINT('',(3.9125000008267,2.1812499988699,1.17385483764046E-14));
#6245=CARTESIAN_POINT('',(4.50259858159092,2.18124999918319,1.17385483764046E-14));
#6246=CARTESIAN_POINT('',(4.50259858159092,2.18124999918319,1.50000000000004));
#6247=CARTESIAN_POINT('',(3.9125000008267,2.1812499988699,1.50000000000004));
#6248=CARTESIAN_POINT('',(3.91250000053091,2.73826970957501,1.17385483764046E-14));
#6249=CARTESIAN_POINT('',(3.91250000053091,2.73826970957501,1.50000000000004));
#6250=CARTESIAN_POINT('',(8.3999999984669,2.1812499988699,1.17385483764046E-14));
#6251=CARTESIAN_POINT('',(8.3999999984669,2.1812499988699,1.50000000000004));
#6252=CARTESIAN_POINT('',(7.80990141770189,2.18124999918319,1.50000000000004));
#6253=CARTESIAN_POINT('',(7.80990141770189,2.18124999918319,1.17385483764046E-14));
#6254=CARTESIAN_POINT('',(8.39999999876289,2.73826970957501,1.17385483764046E-14));
#6255=CARTESIAN_POINT('',(8.39999999876289,2.73826970957501,1.50000000000004));
#6256=CARTESIAN_POINT('',(6.15624999964692,1.91253776479809,1.50000000000004));
#6257=CARTESIAN_POINT('',(6.15624999964692,1.91253776479809,1.17385483764046E-14));
#6258=CARTESIAN_POINT('',(8.77370546221792,4.3149999999238,1.17385483764046E-14));
#6259=CARTESIAN_POINT('',(8.77370546221792,4.31499999992351,1.50000000000004));
#6260=CARTESIAN_POINT('',(5.64374999971244,4.64874999982038,1.17385483764044E-14));
#6261=CARTESIAN_POINT('',(6.15624999964692,6.717462235049,1.17385483764046E-14));
#6262=CARTESIAN_POINT('',(4.50259858159091,6.4487500006639,1.17385483764046E-14));
#6263=CARTESIAN_POINT('',(4.50259858159092,6.44875000066389,1.17385483764046E-14));
#6264=CARTESIAN_POINT('',(4.50259858159092,6.44875000066389,1.50000000000004));
#6265=CARTESIAN_POINT('',(5.64374999971264,4.64874999981937,1.50000000000004));
#6266=CARTESIAN_POINT('',(4.50259858159092,6.44875000066389,1.50000000000004));
#6267=CARTESIAN_POINT('',(6.15624999964693,6.71746223504901,1.50000000000004));
#6268=CARTESIAN_POINT('',(6.15624999964692,6.717462235049,1.50000000000004));
#6269=CARTESIAN_POINT('',(6.15624999964692,6.717462235049,1.17385483764046E-14));
#6270=CARTESIAN_POINT('',(3.9125000008267,6.4487500009772,1.17385483764046E-14));
#6271=CARTESIAN_POINT('',(3.9125000008267,6.4487500009772,1.50000000000004));
#6272=CARTESIAN_POINT('',(3.9125000008267,6.4487500009772,1.50000000000004));
#6273=CARTESIAN_POINT('',(4.50259858159092,6.44875000066389,1.50000000000004));
#6274=CARTESIAN_POINT('',(4.50259858159092,6.44875000066389,1.17385483764046E-14));
#6275=CARTESIAN_POINT('',(3.9125000008267,6.4487500009772,1.17385483764046E-14));
#6276=CARTESIAN_POINT('',(3.91250000053091,5.89173029027199,1.17385483764046E-14));
#6277=CARTESIAN_POINT('',(3.91250000053091,5.89173029027199,1.50000000000004));
#6278=CARTESIAN_POINT('',(3.91250000053091,5.89173029027199,1.50000000000004));
#6279=CARTESIAN_POINT('',(3.9125000008267,6.4487500009772,1.50000000000004));
#6280=CARTESIAN_POINT('',(3.9125000008267,6.4487500009772,1.17385483764046E-14));
#6281=CARTESIAN_POINT('',(3.91250000053091,5.89173029027199,1.17385483764046E-14));
#6282=CARTESIAN_POINT('',(5.64374999971028,4.64874999982055,1.50000000000003));
#6283=CARTESIAN_POINT('',(3.53879453707502,4.31499999992351,1.50000000000004));
#6284=CARTESIAN_POINT('',(3.91250000053091,5.89173029027199,1.50000000000004));
#6285=CARTESIAN_POINT('',(5.64374999971044,4.64874999982045,1.17385483764046E-14));
#6286=CARTESIAN_POINT('',(3.91250000053091,5.89173029027199,1.17385483764046E-14));
#6287=CARTESIAN_POINT('',(3.53879453707502,4.31499999992319,1.17385483764046E-14));
#6288=CARTESIAN_POINT('',(3.53879453707501,4.31499999992319,1.17385483764046E-14));
#6289=CARTESIAN_POINT('',(3.53879453707502,4.31499999992351,1.50000000000004));
#6290=CARTESIAN_POINT('',(6.66874999958085,4.64874999982133,1.50000000000004));
#6291=CARTESIAN_POINT('',(6.15624999964692,6.717462235049,1.50000000000004));
#6292=CARTESIAN_POINT('',(7.80990141770191,6.4487500006639,1.50000000000004));
#6293=CARTESIAN_POINT('',(7.80990141770189,6.44875000066389,1.50000000000004));
#6294=CARTESIAN_POINT('',(7.80990141770189,6.44875000066389,1.17385483764046E-14));
#6295=CARTESIAN_POINT('',(6.66874999958078,4.64874999982084,1.17385483764046E-14));
#6296=CARTESIAN_POINT('',(7.8099014177019,6.4487500006639,1.17385483764046E-14));
#6297=CARTESIAN_POINT('',(6.15624999964692,6.71746223504898,1.17385483764046E-14));
#6298=CARTESIAN_POINT('',(8.3999999984669,6.4487500009772,1.17385483764046E-14));
#6299=CARTESIAN_POINT('',(7.80990141770189,6.44875000066389,1.17385483764046E-14));
#6300=CARTESIAN_POINT('',(7.80990141770189,6.44875000066389,1.50000000000004));
#6301=CARTESIAN_POINT('',(8.3999999984669,6.4487500009772,1.50000000000004));
#6302=CARTESIAN_POINT('',(8.3999999984669,6.4487500009772,1.50000000000004));
#6303=CARTESIAN_POINT('',(8.3999999984669,6.4487500009772,1.17385483764046E-14));
#6304=CARTESIAN_POINT('',(8.39999999876289,5.89173029027199,1.17385483764046E-14));
#6305=CARTESIAN_POINT('',(8.3999999984669,6.4487500009772,1.17385483764046E-14));
#6306=CARTESIAN_POINT('',(8.3999999984669,6.4487500009772,1.50000000000004));
#6307=CARTESIAN_POINT('',(8.39999999876289,5.89173029027199,1.50000000000004));
#6308=CARTESIAN_POINT('',(8.39999999876289,5.89173029027199,1.50000000000004));
#6309=CARTESIAN_POINT('',(8.39999999876289,5.89173029027199,1.17385483764046E-14));
#6310=CARTESIAN_POINT('',(3.9125000008267,2.1812499988699,1.17385483764046E-14));
#6311=CARTESIAN_POINT('',(4.50259858159092,2.18124999918319,1.17385483764046E-14));
#6312=CARTESIAN_POINT('',(4.50259858159092,2.18124999918319,1.17385483764046E-14));
#6313=CARTESIAN_POINT('',(4.50259858159092,2.18124999918319,1.50000000000004));
#6314=CARTESIAN_POINT('',(4.50259858159092,2.18124999918319,1.50000000000004));
#6315=CARTESIAN_POINT('',(3.9125000008267,2.1812499988699,1.50000000000004));
#6316=CARTESIAN_POINT('',(3.9125000008267,2.1812499988699,1.50000000000004));
#6317=CARTESIAN_POINT('',(3.9125000008267,2.1812499988699,1.17385483764046E-14));
#6318=CARTESIAN_POINT('',(3.91250000053091,2.73826970957501,1.17385483764046E-14));
#6319=CARTESIAN_POINT('',(3.9125000008267,2.1812499988699,1.17385483764046E-14));
#6320=CARTESIAN_POINT('',(3.9125000008267,2.1812499988699,1.50000000000004));
#6321=CARTESIAN_POINT('',(3.91250000053091,2.73826970957501,1.50000000000004));
#6322=CARTESIAN_POINT('',(3.91250000053091,2.73826970957501,1.50000000000004));
#6323=CARTESIAN_POINT('',(3.91250000053091,2.73826970957501,1.17385483764046E-14));
#6324=CARTESIAN_POINT('',(5.64374999971539,3.98125000002759,1.1738548376404E-14));
#6325=CARTESIAN_POINT('',(3.53879453707502,4.31499999992319,1.17385483764046E-14));
#6326=CARTESIAN_POINT('',(3.91250000053091,2.73826970957499,1.17385483764045E-14));
#6327=CARTESIAN_POINT('',(5.64374999971556,3.9812500000277,1.50000000000002));
#6328=CARTESIAN_POINT('',(3.91250000053091,2.73826970957501,1.50000000000004));
#6329=CARTESIAN_POINT('',(3.53879453707502,4.31499999992351,1.50000000000004));
#6330=CARTESIAN_POINT('',(8.3999999984669,2.1812499988699,1.17385483764046E-14));
#6331=CARTESIAN_POINT('',(8.3999999984669,2.1812499988699,1.50000000000004));
#6332=CARTESIAN_POINT('',(8.3999999984669,2.1812499988699,1.50000000000004));
#6333=CARTESIAN_POINT('',(7.80990141770189,2.18124999918319,1.50000000000004));
#6334=CARTESIAN_POINT('',(7.80990141770189,2.18124999918319,1.50000000000004));
#6335=CARTESIAN_POINT('',(7.80990141770189,2.18124999918319,1.17385483764046E-14));
#6336=CARTESIAN_POINT('',(7.80990141770189,2.18124999918319,1.17385483764046E-14));
#6337=CARTESIAN_POINT('',(8.3999999984669,2.1812499988699,1.17385483764046E-14));
#6338=CARTESIAN_POINT('',(8.39999999876289,2.73826970957501,1.17385483764046E-14));
#6339=CARTESIAN_POINT('',(8.39999999876289,2.73826970957501,1.50000000000004));
#6340=CARTESIAN_POINT('',(8.39999999876289,2.73826970957501,1.50000000000004));
#6341=CARTESIAN_POINT('',(8.3999999984669,2.1812499988699,1.50000000000004));
#6342=CARTESIAN_POINT('',(8.3999999984669,2.1812499988699,1.17385483764046E-14));
#6343=CARTESIAN_POINT('',(8.39999999876289,2.73826970957501,1.17385483764046E-14));
#6344=CARTESIAN_POINT('',(5.64374999971258,3.98125000002759,1.50000000000006));
#6345=CARTESIAN_POINT('',(6.15624999964692,1.91253776479809,1.50000000000004));
#6346=CARTESIAN_POINT('',(4.50259858159091,2.18124999918319,1.50000000000004));
#6347=CARTESIAN_POINT('',(5.64374999971244,3.98125000002663,1.17385483764041E-14));
#6348=CARTESIAN_POINT('',(4.50259858159092,2.1812499991832,1.17385483764046E-14));
#6349=CARTESIAN_POINT('',(6.15624999964692,1.91253776479809,1.17385483764046E-14));
#6350=CARTESIAN_POINT('',(6.15624999964692,1.91253776479809,1.17385483764046E-14));
#6351=CARTESIAN_POINT('',(6.15624999964692,1.91253776479809,1.50000000000004));
#6352=CARTESIAN_POINT('',(6.66874999958083,3.98125000002589,1.17385483764046E-14));
#6353=CARTESIAN_POINT('',(6.15624999964692,1.91253776479809,1.17385483764046E-14));
#6354=CARTESIAN_POINT('',(7.80990141770191,2.18124999918319,1.17385483764046E-14));
#6355=CARTESIAN_POINT('',(6.66874999958084,3.98125000002573,1.50000000000004));
#6356=CARTESIAN_POINT('',(7.80990141770189,2.1812499991832,1.50000000000004));
#6357=CARTESIAN_POINT('',(6.15624999964692,1.91253776479809,1.50000000000004));
#6358=CARTESIAN_POINT('',(6.66874999958097,4.64874999982119,1.17385483764046E-14));
#6359=CARTESIAN_POINT('',(8.77370546221792,4.3149999999238,1.17385483764046E-14));
#6360=CARTESIAN_POINT('',(8.39999999876291,5.89173029027199,1.17385483764046E-14));
#6361=CARTESIAN_POINT('',(6.66874999958088,4.64874999982107,1.50000000000004));
#6362=CARTESIAN_POINT('',(8.39999999876289,5.89173029027199,1.50000000000004));
#6363=CARTESIAN_POINT('',(8.77370546221792,4.3149999999235,1.50000000000004));
#6364=CARTESIAN_POINT('',(8.77370546221792,4.31499999992351,1.50000000000004));
#6365=CARTESIAN_POINT('',(8.77370546221792,4.3149999999238,1.17385483764046E-14));
#6366=CARTESIAN_POINT('',(6.66874999958042,3.981250000026,1.50000000000004));
#6367=CARTESIAN_POINT('',(8.77370546221792,4.31499999992351,1.50000000000004));
#6368=CARTESIAN_POINT('',(8.39999999876291,2.73826970957499,1.50000000000004));
#6369=CARTESIAN_POINT('',(6.66874999958032,3.98125000002613,1.17385483764046E-14));
#6370=CARTESIAN_POINT('',(8.3999999987629,2.73826970957501,1.17385483764046E-14));
#6371=CARTESIAN_POINT('',(8.77370546221793,4.3149999999238,1.17385483764046E-14));
#6372=CARTESIAN_POINT('',(-11.4119999995008,10.129999999831,-0.251999999999998));
#6373=CARTESIAN_POINT('',(-11.4119999995008,6.81799999993273,2.39999999999991));
#6374=CARTESIAN_POINT('',(1.42329780544992E-14,9.62999999942814,-3.88003221826231E-15));
#6375=CARTESIAN_POINT('',(0.999999999981512,9.24199999902519,-0.252000000000052));
#6376=CARTESIAN_POINT('',(-1.00000000002599,8.01799999902518,-0.252000000000052));
#6377=CARTESIAN_POINT('',(1.42329780544992E-14,7.62999999947435,-3.88003221826231E-15));
#6378=CARTESIAN_POINT('',(-1.21200000002675,8.12999999902519,-0.252000000000052));
#6379=CARTESIAN_POINT('',(-1.21200000002675,9.12999999902519,2.65199999999991));
#6380=CARTESIAN_POINT('',(-11.4119999995008,-10.1299999998311,2.65199999999991));
#6381=CARTESIAN_POINT('',(-11.4119999995008,-10.441999999822,2.39999999999991));
#6382=CARTESIAN_POINT('',(-1.21200000002675,-8.1299999990253,2.65199999999991));
#6383=CARTESIAN_POINT('',(-1.21200000002675,-9.1299999990253,-0.252000000000052));
#6384=CARTESIAN_POINT('',(0.999999999981512,-8.0179999990253,-0.252000000000052));
#6385=CARTESIAN_POINT('',(-1.00000000002599,-9.24199999902531,-0.252000000000052));
#6386=CARTESIAN_POINT('',(1.42329780544992E-14,-9.6299999994282,-3.88003221826231E-15));
#6387=CARTESIAN_POINT('',(1.42329780544992E-14,-7.62999999947446,-3.88003221826231E-15));
#6388=CARTESIAN_POINT('',(-3.16249999979699,7.4049999999235,-0.162000000000133));
#6389=CARTESIAN_POINT('',(-9.14999999949599,1.22499999992359,-0.162000000000022));
#6390=CARTESIAN_POINT('',(-3.16249999979699,-1.22499999992371,-0.162000000000133));
#6391=CARTESIAN_POINT('',(-9.14999999949599,-7.40499999992361,-0.162000000000022));
#6392=CARTESIAN_POINT('',(-9.46074999946589,-1.4999999999237,1.66199999999998));
#6393=CARTESIAN_POINT('',(-9.46074999946589,1.49999999992359,-0.162000000000137));
#6394=CARTESIAN_POINT('',(9.14999999949592,7.4049999999235,-0.162000000000021));
#6395=CARTESIAN_POINT('',(3.16249999979722,1.22499999992359,-0.16200000000013));
#6396=CARTESIAN_POINT('',(9.14999999949592,-1.22499999992371,-0.162000000000021));
#6397=CARTESIAN_POINT('',(3.16249999979722,-7.40499999992361,-0.16200000000013));
#6398=CARTESIAN_POINT('',(2.85174999982734,-1.4999999999237,1.66199999999998));
#6399=CARTESIAN_POINT('',(2.85174999982734,1.49999999992359,-0.162000000000136));
#6400=CARTESIAN_POINT('',(-2.81249999979688,-8.26799999990833,-0.162000000000091));
#6401=CARTESIAN_POINT('',(-9.49999999958399,12.1679999997973,-0.251999999999998));
#6402=CARTESIAN_POINT('',(2.81249999979711,8.26799999990822,-0.161999999999983));
#6403=CARTESIAN_POINT('',(10.4119999995423,-12.1679999997973,-9.46555822861004E-15));
#6404=CARTESIAN_POINT('',(9.49999999981192,-12.1679999997973,-0.251999999999998));
#6405=CARTESIAN_POINT('',(0.411999999958422,-12.1679999997975,-9.46555822861004E-15));
#6406=CARTESIAN_POINT('',(-8.89999999949599,1.74999999992349,0.749999999999976));
#6407=CARTESIAN_POINT('',(-8.89999999949599,-1.7499999999237,0.749999999999975));
#6408=CARTESIAN_POINT('',(-3.41249999979699,-1.7499999999237,0.74999999999987));
#6409=CARTESIAN_POINT('',(-3.41249999979699,1.74999999992359,0.749999999999869));
#6410=CARTESIAN_POINT('',(-3.41249999979699,-6.87999999992361,0.749999999999927));
#6411=CARTESIAN_POINT('',(-2.5624999997968,-6.87999999992353,0.749999999999926));
#6412=CARTESIAN_POINT('',(-8.89999999949599,-6.87999999992361,0.749999999999977));
#6413=CARTESIAN_POINT('',(8.89999999949592,1.74999999992359,0.749999999999975));
#6414=CARTESIAN_POINT('',(8.89999999949592,-1.7499999999237,0.749999999999975));
#6415=CARTESIAN_POINT('',(3.41249999979722,-1.7499999999236,0.749999999999869));
#6416=CARTESIAN_POINT('',(3.41249999979722,1.74999999992349,0.749999999999869));
#6417=CARTESIAN_POINT('',(8.89999999949592,-6.87999999992361,0.749999999999993));
#6418=CARTESIAN_POINT('',(3.41249999979722,-6.87999999992361,0.749999999999968));
#6419=CARTESIAN_POINT('',(2.56249999979711,-6.87999999992361,0.749999999999913));
#6420=CARTESIAN_POINT('',(-3.41249999979699,6.8799999999235,0.749999999999926));
#6421=CARTESIAN_POINT('',(-2.56249999979689,6.87999999992359,0.749999999999876));
#6422=CARTESIAN_POINT('',(-8.89999999949599,6.8799999999235,0.749999999999978));
#6423=CARTESIAN_POINT('',(8.89999999949592,6.8799999999235,0.749999999999992));
#6424=CARTESIAN_POINT('',(3.41249999979722,6.8799999999235,0.749999999999969));
#6425=CARTESIAN_POINT('',(2.56249999979701,6.8799999999235,0.749999999999994));
#6426=CARTESIAN_POINT('',(-11.4119999995008,-7.12999999992361,-0.252000000000086));
#6427=CARTESIAN_POINT('',(-11.4119999995008,7.1299999999235,2.65199999999991));
#6428=CARTESIAN_POINT('',(1.85674999981842,-8.56799999991566,1.49999999999996));
#6429=CARTESIAN_POINT('',(-10.2057499995627,-8.56799999991569,1.49999999999996));
#6430=CARTESIAN_POINT('',(5.99999999957691,0.611999999585404,1.3879999999999));
#6431=CARTESIAN_POINT('',(8.99999999957691,-0.612000000414608,1.38799999999991));
#6432=CARTESIAN_POINT('',(5.04591561933891,-1.2500000004148,5.15199999999994));
#6433=CARTESIAN_POINT('',(5.04591561933911,1.2499999995852,2.24799999999992));
#6434=CARTESIAN_POINT('',(5.74999999957991,1.51199999958521,2.24799999999992));
#6435=CARTESIAN_POINT('',(7.49999999957691,-4.14999747342654E-10,2.67499999999993));
#6436=CARTESIAN_POINT('',(7.49999999957892,-2.00000000041501,2.84999999999993));
#6437=CARTESIAN_POINT('',(7.49999999957791,-1.50000000041512,3.19999999999993));
#6438=CARTESIAN_POINT('',(9.49999999957791,-2.00000000041361,2.84999999999993));
#6439=CARTESIAN_POINT('',(8.9999999995779,-1.50000000041401,3.19999999999993));
#6440=CARTESIAN_POINT('',(9.49999999957691,-4.14999590248044E-10,2.84999999999993));
#6441=CARTESIAN_POINT('',(8.99999999957691,-4.14999590248044E-10,3.19999999999993));
#6442=CARTESIAN_POINT('',(9.49999999957691,1.9999999995742,2.84999999999993));
#6443=CARTESIAN_POINT('',(8.99999999957691,1.4999999995769,3.19999999999993));
#6444=CARTESIAN_POINT('',(7.49999999958792,1.99999999958488,2.84999999999993));
#6445=CARTESIAN_POINT('',(7.49999999958591,1.49999999958488,3.19999999999993));
#6446=CARTESIAN_POINT('',(7.49999999959891,-0.838000000413352,1.81799999999993));
#6447=CARTESIAN_POINT('',(7.49999999958692,-0.838000000413352,3.51799999999994));
#6448=CARTESIAN_POINT('',(7.49999999957691,-4.15113114090028E-10,4.72499999999993));
#6449=CARTESIAN_POINT('',(7.49999999957892,-2.000000000415,4.54999999999994));
#6450=CARTESIAN_POINT('',(9.49999999957791,-2.0000000004134,4.54999999999993));
#6451=CARTESIAN_POINT('',(9.49999999957691,-4.14999590248044E-10,4.54999999999993));
#6452=CARTESIAN_POINT('',(9.49999999957691,1.9999999995836,4.54999999999993));
#6453=CARTESIAN_POINT('',(7.49999999957891,1.99999999958499,4.54999999999993));
#6454=CARTESIAN_POINT('',(7.49999999957892,-1.500000000415,4.19999999999994));
#6455=CARTESIAN_POINT('',(8.9999999995779,-1.50000000041391,4.19999999999994));
#6456=CARTESIAN_POINT('',(8.99999999957691,-4.14999590248044E-10,4.19999999999994));
#6457=CARTESIAN_POINT('',(8.99999999957691,1.49999999958399,4.19999999999994));
#6458=CARTESIAN_POINT('',(7.49999999957891,1.49999999958501,4.19999999999994));
#6459=CARTESIAN_POINT('',(7.49999999957592,2.66199999958486,3.51799999999994));
#6460=CARTESIAN_POINT('',(7.49999999958791,2.66199999958486,1.81799999999993));
#6461=CARTESIAN_POINT('',(7.49999999957892,-4.13800160803394E-10,3.69999999999996));
#6462=CARTESIAN_POINT('',(7.49999999957892,-4.13507867354168E-10,3.69999999999994));
#6463=CARTESIAN_POINT('',(7.4999999995789,-4.13797759827377E-10,3.69999999999997));
#6464=CARTESIAN_POINT('',(9.88699999959147,-2.41200000042163,2.49999999999993));
#6465=CARTESIAN_POINT('',(7.4999999995769,-4.1499931632621E-10,3.79999999999993));
#6466=CARTESIAN_POINT('',(6.28799999957689,-1.21200000041502,2.69999999999993));
#6467=CARTESIAN_POINT('',(5.68799999957691,0.499999999585398,1.3879999999999));
#6468=CARTESIAN_POINT('',(5.68799999957691,-0.500000000414602,2.61199999999993));
#6469=CARTESIAN_POINT('',(5.36299999958016,-2.41200000041502,4.89999999999992));
#6470=CARTESIAN_POINT('',(-8.99999999974659,0.611999999585404,1.38799999999991));
#6471=CARTESIAN_POINT('',(-5.99999999974659,-0.612000000414608,1.38799999999992));
#6472=CARTESIAN_POINT('',(-7.37492818240106,-1.2500000004149,5.15199999999994));
#6473=CARTESIAN_POINT('',(-7.37492818239853,1.2499999995851,2.24799999999992));
#6474=CARTESIAN_POINT('',(-5.74999999974939,-1.51200000041491,2.24799999999992));
#6475=CARTESIAN_POINT('',(-7.49999999974699,-4.15113451147523E-10,2.67499999999993));
#6476=CARTESIAN_POINT('',(-7.49999999974858,-2.00000000041512,2.84999999999993));
#6477=CARTESIAN_POINT('',(-9.49999999974719,-2.00000000041371,2.84999999999993));
#6478=CARTESIAN_POINT('',(-9.49999999974699,-4.15113277085766E-10,2.84999999999993));
#6479=CARTESIAN_POINT('',(-9.49999999974699,1.9999999995741,2.84999999999993));
#6480=CARTESIAN_POINT('',(-7.49999999975809,1.99999999958488,2.84999999999993));
#6481=CARTESIAN_POINT('',(-7.49999999974798,-1.50000000041512,3.19999999999993));
#6482=CARTESIAN_POINT('',(-8.99999999974709,-1.50000000041401,3.19999999999993));
#6483=CARTESIAN_POINT('',(-8.99999999974699,-4.15113277085766E-10,3.19999999999993));
#6484=CARTESIAN_POINT('',(-8.99999999974699,1.49999999957679,3.19999999999993));
#6485=CARTESIAN_POINT('',(-7.4999999997553,1.49999999958488,3.19999999999993));
#6486=CARTESIAN_POINT('',(-7.49999999976839,-2.66200000041527,1.81799999999993));
#6487=CARTESIAN_POINT('',(-7.49999999975698,-2.66200000041527,3.51799999999994));
#6488=CARTESIAN_POINT('',(-7.49999999974699,-4.15113451147523E-10,4.72499999999993));
#6489=CARTESIAN_POINT('',(-7.49999999974848,-2.00000000041512,4.54999999999994));
#6490=CARTESIAN_POINT('',(-7.49999999974818,-1.50000000041511,4.19999999999994));
#6491=CARTESIAN_POINT('',(-9.49999999974719,-2.0000000004135,4.54999999999993));
#6492=CARTESIAN_POINT('',(-8.99999999974709,-1.50000000041391,4.19999999999994));
#6493=CARTESIAN_POINT('',(-9.49999999974699,-4.15113277085766E-10,4.54999999999993));
#6494=CARTESIAN_POINT('',(-8.99999999974699,-4.15113277085766E-10,4.19999999999994));
#6495=CARTESIAN_POINT('',(-9.49999999974698,1.99999999958349,4.54999999999993));
#6496=CARTESIAN_POINT('',(-8.99999999974709,1.49999999958389,4.19999999999994));
#6497=CARTESIAN_POINT('',(-7.49999999974829,1.99999999958488,4.54999999999993));
#6498=CARTESIAN_POINT('',(-7.49999999974809,1.49999999958489,4.19999999999994));
#6499=CARTESIAN_POINT('',(-7.49999999974578,0.837999999586538,3.51799999999994));
#6500=CARTESIAN_POINT('',(-7.49999999975719,0.837999999586538,1.81799999999993));
#6501=CARTESIAN_POINT('',(-7.49999999974809,-4.13911931584513E-10,3.69999999999995));
#6502=CARTESIAN_POINT('',(-7.49999999974818,-4.13606926485954E-10,3.69999999999994));
#6503=CARTESIAN_POINT('',(-7.4999999997483,-4.1404080164398E-10,3.69999999999996));
#6504=CARTESIAN_POINT('',(-5.3629999997483,-2.41200000042236,2.49999999999993));
#6505=CARTESIAN_POINT('',(-7.49999999974709,-4.15113553974538E-10,3.79999999999993));
#6506=CARTESIAN_POINT('',(-8.7119999997471,-1.21200000041512,2.69999999999993));
#6507=CARTESIAN_POINT('',(-9.3119999997466,0.499999999585398,1.38799999999991));
#6508=CARTESIAN_POINT('',(-9.3119999997466,-0.500000000414602,2.61199999999994));
#6509=CARTESIAN_POINT('',(-9.88699999974682,-2.41200000041512,4.89999999999992));
#6510=CARTESIAN_POINT('',(7.49999999957691,-4.14985105471495E-10,3.79999999999993));
#6511=CARTESIAN_POINT('',(-7.49999999974709,-4.15113553974538E-10,3.79999999999993));
#6512=CARTESIAN_POINT('',(0.5,10.1299999998311,-5.42283108499105E-15));
#6513=CARTESIAN_POINT('',(-0.5,10.1299999998311,-5.44147653995766E-15));
#6514=CARTESIAN_POINT('',(-9.49999999958399,10.1299999998311,-5.46875533995904E-15));
#6515=CARTESIAN_POINT('',(-9.49999999958399,10.1299999998311,2.39999999999991));
#6516=CARTESIAN_POINT('',(9.49999999958391,10.129999999831,2.39999999999991));
#6517=CARTESIAN_POINT('',(9.49999999958391,10.129999999831,-5.46875533995904E-15));
#6518=CARTESIAN_POINT('',(-9.49999999958399,7.12999999992351,2.39999999999991));
#6519=CARTESIAN_POINT('',(9.49999999958391,7.12999999992351,2.39999999999991));
#6520=CARTESIAN_POINT('',(0.999999999981512,9.12999999902519,2.39999999999991));
#6521=CARTESIAN_POINT('',(0.999999999981512,8.12999999902519,2.39999999999991));
#6522=CARTESIAN_POINT('',(-1.00000000002599,8.12999999902519,2.39999999999991));
#6523=CARTESIAN_POINT('',(-1.00000000002599,9.12999999902519,2.39999999999991));
#6524=CARTESIAN_POINT('',(-0.5,9.12999999902519,-5.54287914480911E-14));
#6525=CARTESIAN_POINT('',(0.5,9.12999999902519,-5.5422258421987E-14));
#6526=CARTESIAN_POINT('',(0.999999999981512,8.12999999902519,-5.54287914480911E-14));
#6527=CARTESIAN_POINT('',(0.999999999981512,9.12999999902519,-5.54287914480911E-14));
#6528=CARTESIAN_POINT('',(-1.00000000002599,9.12999999902519,-5.54287914480911E-14));
#6529=CARTESIAN_POINT('',(-1.00000000002599,8.12999999902519,-5.54287914480911E-14));
#6530=CARTESIAN_POINT('',(0.500000000000028,7.12999999992351,3.24781480251818E-15));
#6531=CARTESIAN_POINT('',(0.500000000000028,8.12999999902519,-5.54287914480913E-14));
#6532=CARTESIAN_POINT('',(-0.499999999999972,7.12999999992351,2.22569671688342E-15));
#6533=CARTESIAN_POINT('',(-0.499999999999972,8.12999999902519,-5.53852510503869E-14));
#6534=CARTESIAN_POINT('',(-0.5,-10.1299999998311,-5.49937150993775E-15));
#6535=CARTESIAN_POINT('',(0.5,-10.1299999998311,-5.37107163262623E-15));
#6536=CARTESIAN_POINT('',(9.49999999958391,-10.1299999998311,-5.46875533995904E-15));
#6537=CARTESIAN_POINT('',(9.49999999958391,-10.1299999998311,2.39999999999991));
#6538=CARTESIAN_POINT('',(-9.49999999958399,-10.1299999998312,2.39999999999991));
#6539=CARTESIAN_POINT('',(-9.49999999958399,-10.1299999998312,-5.46875533995904E-15));
#6540=CARTESIAN_POINT('',(-9.49999999958399,-7.12999999992361,2.39999999999991));
#6541=CARTESIAN_POINT('',(9.49999999958391,-7.12999999992361,2.39999999999991));
#6542=CARTESIAN_POINT('',(-1.00000000002599,-8.1299999990253,2.39999999999991));
#6543=CARTESIAN_POINT('',(0.999999999981512,-8.1299999990253,2.39999999999991));
#6544=CARTESIAN_POINT('',(0.999999999981512,-9.1299999990253,2.39999999999991));
#6545=CARTESIAN_POINT('',(-1.00000000002599,-9.1299999990253,2.39999999999991));
#6546=CARTESIAN_POINT('',(-0.5,-8.1299999990253,-5.54287914480917E-14));
#6547=CARTESIAN_POINT('',(0.5,-8.1299999990253,-5.53528694623351E-14));
#6548=CARTESIAN_POINT('',(0.999999999981512,-8.1299999990253,-5.54287914480911E-14));
#6549=CARTESIAN_POINT('',(-1.00000000002599,-8.1299999990253,-5.54287914480911E-14));
#6550=CARTESIAN_POINT('',(0.5,-9.1299999990253,-5.54287914480906E-14));
#6551=CARTESIAN_POINT('',(-0.5,-9.1299999990253,-5.5385250969739E-14));
#6552=CARTESIAN_POINT('',(-1.00000000002599,-9.1299999990253,-5.54287914480911E-14));
#6553=CARTESIAN_POINT('',(0.999999999981512,-9.1299999990253,-5.54287914480911E-14));
#6554=CARTESIAN_POINT('',(-0.5,-7.12999999992361,2.25189950098823E-15));
#6555=CARTESIAN_POINT('',(0.5,-7.12999999992361,3.18799360167389E-15));
#6556=CARTESIAN_POINT('',(-3.16249999975929,1.74999999992359,1.49999999999986));
#6557=CARTESIAN_POINT('',(-3.16249999983468,6.87999999992351,1.49999999999992));
#6558=CARTESIAN_POINT('',(-3.16249999983467,6.87999999992351,-8.14329735794308E-14));
#6559=CARTESIAN_POINT('',(-3.16249999975929,1.74999999992359,-1.28089938094509E-13));
#6560=CARTESIAN_POINT('',(-9.14999999945839,1.74999999992359,1.49999999999997));
#6561=CARTESIAN_POINT('',(-9.14999999945839,1.74999999992359,-2.19771316563838E-14));
#6562=CARTESIAN_POINT('',(-9.14999999953369,6.87999999992351,-1.91027618656571E-14));
#6563=CARTESIAN_POINT('',(-9.14999999953369,6.87999999992351,1.49999999999997));
#6564=CARTESIAN_POINT('',(-3.16249999975929,-1.74999999992369,-1.27960309985496E-13));
#6565=CARTESIAN_POINT('',(-3.16249999983468,-6.87999999992361,-8.11836710850736E-14));
#6566=CARTESIAN_POINT('',(-3.16249999983469,-6.87999999992361,1.49999999999992));
#6567=CARTESIAN_POINT('',(-3.16249999975929,-1.74999999992369,1.49999999999986));
#6568=CARTESIAN_POINT('',(-9.14999999945839,-1.74999999992369,-2.20251392313107E-14));
#6569=CARTESIAN_POINT('',(-9.14999999945839,-1.74999999992369,1.49999999999997));
#6570=CARTESIAN_POINT('',(-9.14999999953369,-6.87999999992361,1.49999999999997));
#6571=CARTESIAN_POINT('',(-9.14999999953369,-6.87999999992361,-1.86528535558159E-14));
#6572=CARTESIAN_POINT('',(-3.41249999979699,-1.50000000029129,-1.25742566763377E-13));
#6573=CARTESIAN_POINT('',(-3.41249999979699,-1.50000000028709,1.49999999999986));
#6574=CARTESIAN_POINT('',(-8.899999999496,-1.50000000003941,1.49999999999997));
#6575=CARTESIAN_POINT('',(-8.899999999496,-1.4999999999397,-2.48589043851356E-14));
#6576=CARTESIAN_POINT('',(-3.41249999979699,1.500000000287,1.49999999999986));
#6577=CARTESIAN_POINT('',(-3.41249999979699,1.50000000029129,-1.26675996342218E-13));
#6578=CARTESIAN_POINT('',(-8.899999999496,1.4999999999396,-2.44089960752944E-14));
#6579=CARTESIAN_POINT('',(-8.899999999496,1.50000000003931,1.49999999999997));
#6580=CARTESIAN_POINT('',(9.14999999953392,6.87999999992351,1.15165037714796E-14));
#6581=CARTESIAN_POINT('',(9.14999999945891,1.74999999992359,-2.11531349415079E-14));
#6582=CARTESIAN_POINT('',(9.14999999945891,1.74999999992359,1.49999999999997));
#6583=CARTESIAN_POINT('',(9.14999999953392,6.87999999992351,1.49999999999997));
#6584=CARTESIAN_POINT('',(3.16249999975952,1.74999999992359,-1.25188048977084E-13));
#6585=CARTESIAN_POINT('',(3.16249999983489,6.87999999992351,1.27075153298526E-15));
#6586=CARTESIAN_POINT('',(3.16249999983489,6.87999999992351,1.49999999999992));
#6587=CARTESIAN_POINT('',(3.16249999975952,1.74999999992359,1.49999999999986));
#6588=CARTESIAN_POINT('',(9.14999999953392,-6.87999999992361,1.49999999999997));
#6589=CARTESIAN_POINT('',(9.14999999945891,-1.74999999992369,1.49999999999997));
#6590=CARTESIAN_POINT('',(9.14999999945891,-1.74999999992369,-2.12011425164348E-14));
#6591=CARTESIAN_POINT('',(9.14999999953392,-6.87999999992361,1.19664120813207E-14));
#6592=CARTESIAN_POINT('',(3.16249999983489,-6.87999999992361,1.38904771043667E-15));
#6593=CARTESIAN_POINT('',(3.16249999975952,-1.74999999992369,-1.24834155817097E-13));
#6594=CARTESIAN_POINT('',(3.16249999975952,-1.74999999992369,1.49999999999986));
#6595=CARTESIAN_POINT('',(3.16249999983489,-6.87999999992361,1.49999999999992));
#6596=CARTESIAN_POINT('',(3.41249999979721,-1.50000000028712,1.49999999999986));
#6597=CARTESIAN_POINT('',(3.41249999979721,-1.50000000029129,-1.25742566763377E-13));
#6598=CARTESIAN_POINT('',(8.89999999949592,-1.4999999999397,-2.48589043851358E-14));
#6599=CARTESIAN_POINT('',(8.89999999949592,-1.50000000003941,1.49999999999997));
#6600=CARTESIAN_POINT('',(3.41249999979721,1.50000000029129,-1.25918824239424E-13));
#6601=CARTESIAN_POINT('',(3.41249999979721,1.50000000028697,1.49999999999986));
#6602=CARTESIAN_POINT('',(8.89999999949592,1.50000000003931,1.49999999999997));
#6603=CARTESIAN_POINT('',(8.89999999949592,1.4999999999396,-2.48108968102088E-14));
#6604=CARTESIAN_POINT('',(-2.81249999983828,-6.87999999992361,-9.20128414107579E-14));
#6605=CARTESIAN_POINT('',(-2.81249999983828,6.87999999992351,-9.09254353834669E-14));
#6606=CARTESIAN_POINT('',(-2.81249999983828,6.87999999992351,1.49999999999989));
#6607=CARTESIAN_POINT('',(-2.81249999983828,-6.87999999992361,1.49999999999989));
#6608=CARTESIAN_POINT('',(-9.49999999958399,-7.12999999992361,1.50000000000001));
#6609=CARTESIAN_POINT('',(-9.49999999958399,7.12999999992351,1.49999999999996));
#6610=CARTESIAN_POINT('',(2.81249999983851,6.87999999992351,5.87042737873086E-15));
#6611=CARTESIAN_POINT('',(2.81249999983851,-6.87999999992361,5.69554811057274E-15));
#6612=CARTESIAN_POINT('',(2.81249999983861,-6.87999999992361,1.49999999999989));
#6613=CARTESIAN_POINT('',(2.81249999983851,6.87999999992351,1.49999999999989));
#6614=CARTESIAN_POINT('',(2.56249999979711,7.12999999992351,5.67428200003276E-15));
#6615=CARTESIAN_POINT('',(2.56249999979711,-7.12999999992361,5.49871362793514E-15));
#6616=CARTESIAN_POINT('',(3.41249999979721,-7.12999999992361,4.98547912371386E-15));
#6617=CARTESIAN_POINT('',(8.89999999949592,-7.12999999992361,1.27118884427954E-14));
#6618=CARTESIAN_POINT('',(8.89999999949592,7.12999999992351,1.26631917639223E-14));
#6619=CARTESIAN_POINT('',(3.41249999979721,7.12999999992351,5.29205381272065E-15));
#6620=CARTESIAN_POINT('',(9.49999999958391,7.12999999992351,1.49999999999998));
#6621=CARTESIAN_POINT('',(9.49999999958391,-7.12999999992361,1.49999999999996));
#6622=CARTESIAN_POINT('',(-2.5624999997969,-7.1299999999255,-8.61635325687589E-14));
#6623=CARTESIAN_POINT('',(-2.5624999997969,7.12999999992539,-8.52537622254078E-14));
#6624=CARTESIAN_POINT('',(-3.41249999979699,7.12999999989148,-7.87263430729094E-14));
#6625=CARTESIAN_POINT('',(-8.899999999496,7.12999999992209,-2.05901747823962E-14));
#6626=CARTESIAN_POINT('',(-8.899999999496,-7.12999999992221,-1.95607300537007E-14));
#6627=CARTESIAN_POINT('',(-3.41249999979699,-7.12999999989161,-7.84540704470082E-14));
#6628=CARTESIAN_POINT('',(-3.41249999979699,-7.12999999992361,1.49999999999993));
#6629=CARTESIAN_POINT('',(-2.56249999979698,-7.12999999992361,1.4999999999999));
#6630=CARTESIAN_POINT('',(-8.89999999949619,-7.12999999992361,1.49999999999997));
#6631=CARTESIAN_POINT('',(8.89999999949592,-7.12999999992361,1.49999999999997));
#6632=CARTESIAN_POINT('',(3.41249999979742,-7.12999999992361,1.49999999999993));
#6633=CARTESIAN_POINT('',(2.56249999979711,-7.12999999992361,1.49999999999991));
#6634=CARTESIAN_POINT('',(-3.41249999979721,7.12999999992351,1.49999999999993));
#6635=CARTESIAN_POINT('',(-2.5624999997969,7.12999999992351,1.49999999999991));
#6636=CARTESIAN_POINT('',(-8.899999999496,7.12999999992348,1.49999999999997));
#6637=CARTESIAN_POINT('',(8.89999999949592,7.12999999992351,1.49999999999997));
#6638=CARTESIAN_POINT('',(3.41249999979721,7.12999999992351,1.49999999999993));
#6639=CARTESIAN_POINT('',(2.56249999979721,7.12999999992351,1.4999999999999));
#6640=CARTESIAN_POINT('',(5.99999999957691,-0.500000000414587,1.4999999999999));
#6641=CARTESIAN_POINT('',(5.99999999957691,0.499999999585413,1.4999999999999));
#6642=CARTESIAN_POINT('',(8.99999999957691,0.499999999585413,1.49999999999991));
#6643=CARTESIAN_POINT('',(8.99999999957691,-0.500000000414587,1.49999999999991));
#6644=CARTESIAN_POINT('',(-8.99999999974661,-0.500000000414587,1.49999999999991));
#6645=CARTESIAN_POINT('',(-8.99999999974661,0.499999999585413,1.49999999999991));
#6646=CARTESIAN_POINT('',(-5.99999999974661,0.499999999585413,1.49999999999992));
#6647=CARTESIAN_POINT('',(-5.99999999974661,-0.500000000414587,1.49999999999992));
#6648=CARTESIAN_POINT('',(5.99999999957691,-0.500000000414587,2.49999999999991));
#6649=CARTESIAN_POINT('',(5.99999999957691,0.499999999585413,2.49999999999991));
#6650=CARTESIAN_POINT('',(8.99999999957691,0.499999999585413,2.49999999999992));
#6651=CARTESIAN_POINT('',(8.99999999957691,-0.500000000414587,2.49999999999992));
#6652=CARTESIAN_POINT('',(6.6708438019899,-1.2500000004148,2.49999999999993));
#6653=CARTESIAN_POINT('',(6.6708438019899,-1.25000000041459,4.89999999999993));
#6654=CARTESIAN_POINT('',(5.74999999957991,-1.2500000004148,4.89999999999992));
#6655=CARTESIAN_POINT('',(5.74999999957991,-1.2500000004148,2.49999999999992));
#6656=CARTESIAN_POINT('',(6.67084380198791,1.2499999995852,2.49999999999993));
#6657=CARTESIAN_POINT('',(5.74999999957991,1.2499999995852,2.49999999999992));
#6658=CARTESIAN_POINT('',(5.74999999957991,1.2499999995852,4.89999999999992));
#6659=CARTESIAN_POINT('',(6.67084380198791,1.2499999995851,4.89999999999993));
#6660=CARTESIAN_POINT('',(7.49999999958791,1.99999999958496,2.84999999999993));
#6661=CARTESIAN_POINT('',(7.49999999959357,-2.00000000041501,2.84999999999993));
#6662=CARTESIAN_POINT('',(7.49999999957791,-2.00000000041501,2.49999999999993));
#6663=CARTESIAN_POINT('',(7.4999999995909,1.99999999958499,2.49999999999993));
#6664=CARTESIAN_POINT('',(7.49999999958067,1.49999999958609,3.19999999999993));
#6665=CARTESIAN_POINT('',(7.49999999957868,-1.50000000041391,3.19999999999993));
#6666=CARTESIAN_POINT('',(7.4999999995789,-1.50000000041351,2.49999999999993));
#6667=CARTESIAN_POINT('',(7.4999999995789,-1.50000000041351,4.89999999999993));
#6668=CARTESIAN_POINT('',(7.49999999957892,-1.50000000041388,4.19999999999994));
#6669=CARTESIAN_POINT('',(7.49999999958624,-2.000000000415,4.54999999999993));
#6670=CARTESIAN_POINT('',(7.49999999957791,-2.00000000041501,4.89999999999993));
#6671=CARTESIAN_POINT('',(7.49999999957691,1.99999999958499,4.89999999999993));
#6672=CARTESIAN_POINT('',(7.49999999957758,1.99999999958501,4.54999999999993));
#6673=CARTESIAN_POINT('',(7.49999999957892,1.49999999958612,4.19999999999994));
#6674=CARTESIAN_POINT('',(7.4999999995789,1.49999999958649,4.89999999999993));
#6675=CARTESIAN_POINT('',(7.4999999995789,1.49999999958649,2.49999999999993));
#6676=CARTESIAN_POINT('',(8.49999999957691,-4.14985379393329E-10,2.69999999999993));
#6677=CARTESIAN_POINT('',(6.49999999957691,-4.14985379393329E-10,2.69999999999993));
#6678=CARTESIAN_POINT('',(8.49999999957691,-4.14985379393329E-10,4.89999999999993));
#6679=CARTESIAN_POINT('',(6.49999999957691,-4.14985379393329E-10,4.89999999999993));
#6680=CARTESIAN_POINT('',(-8.99999999974661,-0.500000000414587,2.49999999999992));
#6681=CARTESIAN_POINT('',(-8.99999999974661,0.499999999585413,2.49999999999992));
#6682=CARTESIAN_POINT('',(-5.99999999974661,0.499999999585413,2.49999999999993));
#6683=CARTESIAN_POINT('',(-5.99999999974661,-0.500000000414587,2.49999999999993));
#6684=CARTESIAN_POINT('',(-6.67084380215989,-1.2500000004149,2.49999999999993));
#6685=CARTESIAN_POINT('',(-5.74999999974939,-1.2500000004149,2.49999999999992));
#6686=CARTESIAN_POINT('',(-5.74999999974939,-1.2500000004149,4.89999999999992));
#6687=CARTESIAN_POINT('',(-6.67084380216001,-1.2500000004147,4.89999999999993));
#6688=CARTESIAN_POINT('',(-6.67084380215769,1.2499999995851,2.49999999999993));
#6689=CARTESIAN_POINT('',(-6.67084380215769,1.24999999958499,4.89999999999993));
#6690=CARTESIAN_POINT('',(-5.74999999974939,1.2499999995851,4.89999999999992));
#6691=CARTESIAN_POINT('',(-5.74999999974939,1.2499999995851,2.49999999999992));
#6692=CARTESIAN_POINT('',(-7.49999999975796,1.9999999995849,2.84999999999993));
#6693=CARTESIAN_POINT('',(-7.49999999976029,1.9999999995849,2.49999999999993));
#6694=CARTESIAN_POINT('',(-7.4999999997471,-2.0000000004151,2.49999999999993));
#6695=CARTESIAN_POINT('',(-7.49999999976339,-2.0000000004151,2.84999999999993));
#6696=CARTESIAN_POINT('',(-7.49999999974813,-1.50000000041398,3.19999999999993));
#6697=CARTESIAN_POINT('',(-7.49999999974995,1.49999999958602,3.19999999999993));
#6698=CARTESIAN_POINT('',(-7.4999999997482,-1.50000000041362,2.49999999999993));
#6699=CARTESIAN_POINT('',(-7.4999999997482,-1.50000000041361,4.89999999999993));
#6700=CARTESIAN_POINT('',(-7.4999999997471,-2.0000000004151,4.89999999999993));
#6701=CARTESIAN_POINT('',(-7.49999999975574,-2.00000000041511,4.54999999999993));
#6702=CARTESIAN_POINT('',(-7.49999999974818,-1.50000000041398,4.19999999999994));
#6703=CARTESIAN_POINT('',(-7.49999999974699,1.9999999995849,4.89999999999993));
#6704=CARTESIAN_POINT('',(-7.49999999974716,1.9999999995849,4.54999999999993));
#6705=CARTESIAN_POINT('',(-7.49999999974816,1.49999999958602,4.19999999999994));
#6706=CARTESIAN_POINT('',(-7.4999999997482,1.49999999958639,4.89999999999993));
#6707=CARTESIAN_POINT('',(-7.4999999997482,1.49999999958639,2.49999999999993));
#6708=CARTESIAN_POINT('',(-6.4999999997471,-4.15099066231051E-10,2.69999999999993));
#6709=CARTESIAN_POINT('',(-8.4999999997471,-4.15099066231051E-10,2.69999999999993));
#6710=CARTESIAN_POINT('',(-6.4999999997471,-4.15099066231051E-10,4.89999999999993));
#6711=CARTESIAN_POINT('',(-8.4999999997471,-4.15099066231051E-10,4.89999999999993));
#6712=CARTESIAN_POINT('',(-0.5,10.1299999998311,-5.44147653995766E-15));
#6713=CARTESIAN_POINT('',(-9.49999999958399,10.1299999998311,-5.46875533995904E-15));
#6714=CARTESIAN_POINT('',(-9.49999999958399,10.1299999998311,-5.46875533995904E-15));
#6715=CARTESIAN_POINT('',(-9.49999999958399,10.1299999998311,2.39999999999991));
#6716=CARTESIAN_POINT('',(-9.49999999958399,10.1299999998311,2.39999999999991));
#6717=CARTESIAN_POINT('',(9.49999999958391,10.129999999831,2.39999999999991));
#6718=CARTESIAN_POINT('',(9.49999999958391,10.129999999831,2.39999999999991));
#6719=CARTESIAN_POINT('',(9.49999999958391,10.129999999831,-5.46875533995904E-15));
#6720=CARTESIAN_POINT('',(9.49999999958391,10.129999999831,-5.46875533995904E-15));
#6721=CARTESIAN_POINT('',(0.5,10.1299999998311,-5.42283108499105E-15));
#6722=CARTESIAN_POINT('',(-9.49999999958399,7.12999999992351,2.39999999999991));
#6723=CARTESIAN_POINT('',(9.49999999958391,7.12999999992351,2.39999999999991));
#6724=CARTESIAN_POINT('',(9.49999999958391,7.12999999992351,2.39999999999991));
#6725=CARTESIAN_POINT('',(9.49999999958391,10.129999999831,2.39999999999991));
#6726=CARTESIAN_POINT('',(-9.49999999958399,10.1299999998311,2.39999999999991));
#6727=CARTESIAN_POINT('',(-9.49999999958399,7.12999999992351,2.39999999999991));
#6728=CARTESIAN_POINT('',(0.999999999981512,9.12999999902519,2.39999999999991));
#6729=CARTESIAN_POINT('',(0.999999999981512,8.12999999902519,2.39999999999991));
#6730=CARTESIAN_POINT('',(0.999999999981512,8.12999999902519,2.39999999999991));
#6731=CARTESIAN_POINT('',(-1.00000000002599,8.12999999902519,2.39999999999991));
#6732=CARTESIAN_POINT('',(-1.00000000002599,8.12999999902519,2.39999999999991));
#6733=CARTESIAN_POINT('',(-1.00000000002599,9.12999999902519,2.39999999999991));
#6734=CARTESIAN_POINT('',(-1.00000000002599,9.12999999902519,2.39999999999991));
#6735=CARTESIAN_POINT('',(0.999999999981512,9.12999999902519,2.39999999999991));
#6736=CARTESIAN_POINT('',(-0.5,10.1299999998311,-5.44147653995766E-15));
#6737=CARTESIAN_POINT('',(-0.5,9.12999999902519,-5.54287914480911E-14));
#6738=CARTESIAN_POINT('',(-8.12941988208309E-18,10.1299999998311,3.87824591346875E-15));
#6739=CARTESIAN_POINT('',(0.499999999999986,10.1299999998311,-5.20078648006601E-15));
#6740=CARTESIAN_POINT('',(-0.499999999999986,10.1299999998311,-5.18914695689118E-15));
#6741=CARTESIAN_POINT('',(0.5,9.12999999902519,-5.5422258421987E-14));
#6742=CARTESIAN_POINT('',(0.5,10.1299999998311,-5.42283108499105E-15));
#6743=CARTESIAN_POINT('',(-1.72451037771969E-17,9.12999999902519,-2.68901633856758E-14));
#6744=CARTESIAN_POINT('',(-0.500000000000014,9.12999999902519,-5.52067468431661E-14));
#6745=CARTESIAN_POINT('',(0.500000000000014,9.12999999902519,-5.53557664490378E-14));
#6746=CARTESIAN_POINT('',(0.999999999981512,8.12999999902519,-5.54287914480911E-14));
#6747=CARTESIAN_POINT('',(0.999999999981512,8.12999999902519,2.39999999999991));
#6748=CARTESIAN_POINT('',(0.999999999981512,9.12999999902519,2.39999999999991));
#6749=CARTESIAN_POINT('',(0.999999999981512,9.12999999902519,-5.54287914480911E-14));
#6750=CARTESIAN_POINT('',(0.999999999981512,9.12999999902519,-5.54287914480911E-14));
#6751=CARTESIAN_POINT('',(0.999999999981512,8.12999999902519,-5.54287914480911E-14));
#6752=CARTESIAN_POINT('',(-1.00000000002599,9.12999999902519,-5.54287914480911E-14));
#6753=CARTESIAN_POINT('',(-1.00000000002599,9.12999999902519,2.39999999999991));
#6754=CARTESIAN_POINT('',(-1.00000000002599,8.12999999902519,2.39999999999991));
#6755=CARTESIAN_POINT('',(-1.00000000002599,8.12999999902519,-5.54287914480911E-14));
#6756=CARTESIAN_POINT('',(-1.00000000002599,8.12999999902519,-5.54287914480911E-14));
#6757=CARTESIAN_POINT('',(-1.00000000002599,9.12999999902519,-5.54287914480911E-14));
#6758=CARTESIAN_POINT('',(0.500000000000028,7.12999999992351,3.24781480251818E-15));
#6759=CARTESIAN_POINT('',(0.500000000000028,8.12999999902519,-5.54287914480913E-14));
#6760=CARTESIAN_POINT('',(2.83996207423177E-14,7.12999999992351,8.65820462088229E-15));
#6761=CARTESIAN_POINT('',(-0.499999999999972,7.12999999992353,2.44774132180858E-15));
#6762=CARTESIAN_POINT('',(0.500000000000028,7.1299999999235,3.38358080381174E-15));
#6763=CARTESIAN_POINT('',(-0.499999999999972,8.12999999902519,-5.53852510503869E-14));
#6764=CARTESIAN_POINT('',(-0.499999999999972,7.12999999992351,2.22569671688342E-15));
#6765=CARTESIAN_POINT('',(2.84440480258362E-14,8.12999999902519,-3.36230554181091E-14));
#6766=CARTESIAN_POINT('',(0.500000000000028,8.12999999902519,-5.52067468431667E-14));
#6767=CARTESIAN_POINT('',(-0.499999999999972,8.12999999902519,-5.52768296134753E-14));
#6768=CARTESIAN_POINT('',(-0.499999999999972,8.12999999902519,-5.53852510503869E-14));
#6769=CARTESIAN_POINT('',(-1.00000000002599,8.12999999902519,-5.54287914480911E-14));
#6770=CARTESIAN_POINT('',(0.999999999981512,8.12999999902519,-5.54287914480911E-14));
#6771=CARTESIAN_POINT('',(0.500000000000028,8.12999999902519,-5.54287914480913E-14));
#6772=CARTESIAN_POINT('',(0.5,9.12999999902519,-5.5422258421987E-14));
#6773=CARTESIAN_POINT('',(0.999999999981512,9.12999999902519,-5.54287914480911E-14));
#6774=CARTESIAN_POINT('',(-1.00000000002599,9.12999999902519,-5.54287914480911E-14));
#6775=CARTESIAN_POINT('',(-0.5,9.12999999902519,-5.54287914480911E-14));
#6776=CARTESIAN_POINT('',(0.5,-10.1299999998311,-5.37107163262623E-15));
#6777=CARTESIAN_POINT('',(9.49999999958391,-10.1299999998311,-5.46875533995904E-15));
#6778=CARTESIAN_POINT('',(9.49999999958391,-10.1299999998311,-5.46875533995904E-15));
#6779=CARTESIAN_POINT('',(9.49999999958391,-10.1299999998311,2.39999999999991));
#6780=CARTESIAN_POINT('',(9.49999999958391,-10.1299999998311,2.39999999999991));
#6781=CARTESIAN_POINT('',(-9.49999999958399,-10.1299999998312,2.39999999999991));
#6782=CARTESIAN_POINT('',(-9.49999999958399,-10.1299999998312,2.39999999999991));
#6783=CARTESIAN_POINT('',(-9.49999999958399,-10.1299999998312,-5.46875533995904E-15));
#6784=CARTESIAN_POINT('',(-9.49999999958399,-10.1299999998312,-5.46875533995904E-15));
#6785=CARTESIAN_POINT('',(-0.5,-10.1299999998311,-5.49937150993775E-15));
#6786=CARTESIAN_POINT('',(-9.49999999958399,-7.12999999992361,2.39999999999991));
#6787=CARTESIAN_POINT('',(-9.49999999958399,-10.1299999998312,2.39999999999991));
#6788=CARTESIAN_POINT('',(9.49999999958391,-10.1299999998311,2.39999999999991));
#6789=CARTESIAN_POINT('',(9.49999999958391,-7.12999999992361,2.39999999999991));
#6790=CARTESIAN_POINT('',(9.49999999958391,-7.12999999992361,2.39999999999991));
#6791=CARTESIAN_POINT('',(-9.49999999958399,-7.12999999992361,2.39999999999991));
#6792=CARTESIAN_POINT('',(-1.00000000002599,-8.1299999990253,2.39999999999991));
#6793=CARTESIAN_POINT('',(0.999999999981512,-8.1299999990253,2.39999999999991));
#6794=CARTESIAN_POINT('',(0.999999999981512,-8.1299999990253,2.39999999999991));
#6795=CARTESIAN_POINT('',(0.999999999981512,-9.1299999990253,2.39999999999991));
#6796=CARTESIAN_POINT('',(0.999999999981512,-9.1299999990253,2.39999999999991));
#6797=CARTESIAN_POINT('',(-1.00000000002599,-9.1299999990253,2.39999999999991));
#6798=CARTESIAN_POINT('',(-1.00000000002599,-9.1299999990253,2.39999999999991));
#6799=CARTESIAN_POINT('',(-1.00000000002599,-8.1299999990253,2.39999999999991));
#6800=CARTESIAN_POINT('',(0.5,-8.1299999990253,-5.53528694623351E-14));
#6801=CARTESIAN_POINT('',(0.999999999981512,-8.1299999990253,-5.54287914480911E-14));
#6802=CARTESIAN_POINT('',(0.999999999981512,-8.1299999990253,-5.54287914480911E-14));
#6803=CARTESIAN_POINT('',(0.999999999981512,-8.1299999990253,2.39999999999991));
#6804=CARTESIAN_POINT('',(-1.00000000002599,-8.1299999990253,2.39999999999991));
#6805=CARTESIAN_POINT('',(-1.00000000002599,-8.1299999990253,-5.54287914480911E-14));
#6806=CARTESIAN_POINT('',(-1.00000000002599,-8.1299999990253,-5.54287914480911E-14));
#6807=CARTESIAN_POINT('',(-0.5,-8.1299999990253,-5.54287914480917E-14));
#6808=CARTESIAN_POINT('',(-0.5,-9.1299999990253,-5.5385250969739E-14));
#6809=CARTESIAN_POINT('',(-1.00000000002599,-9.1299999990253,-5.54287914480911E-14));
#6810=CARTESIAN_POINT('',(-1.00000000002599,-9.1299999990253,-5.54287914480911E-14));
#6811=CARTESIAN_POINT('',(-1.00000000002599,-9.1299999990253,2.39999999999991));
#6812=CARTESIAN_POINT('',(0.999999999981512,-9.1299999990253,2.39999999999991));
#6813=CARTESIAN_POINT('',(0.999999999981512,-9.1299999990253,-5.54287914480911E-14));
#6814=CARTESIAN_POINT('',(0.999999999981512,-9.1299999990253,-5.54287914480911E-14));
#6815=CARTESIAN_POINT('',(0.5,-9.1299999990253,-5.54287914480906E-14));
#6816=CARTESIAN_POINT('',(0.999999999981512,-8.1299999990253,-5.54287914480911E-14));
#6817=CARTESIAN_POINT('',(0.999999999981512,-9.1299999990253,-5.54287914480911E-14));
#6818=CARTESIAN_POINT('',(-1.00000000002599,-9.1299999990253,-5.54287914480911E-14));
#6819=CARTESIAN_POINT('',(-1.00000000002599,-8.1299999990253,-5.54287914480911E-14));
#6820=CARTESIAN_POINT('',(0.5,-10.1299999998311,-5.37107163262623E-15));
#6821=CARTESIAN_POINT('',(0.5,-9.1299999990253,-5.54287914480906E-14));
#6822=CARTESIAN_POINT('',(3.78808595409502E-18,-10.1299999998311,-3.9001249637298E-15));
#6823=CARTESIAN_POINT('',(-0.500000000000014,-10.1299999998311,-5.2773269050127E-15));
#6824=CARTESIAN_POINT('',(0.500000000000014,-10.1299999998311,-5.12622594158999E-15));
#6825=CARTESIAN_POINT('',(-0.5,-9.1299999990253,-5.5385250969739E-14));
#6826=CARTESIAN_POINT('',(-0.5,-10.1299999998311,-5.49937150993775E-15));
#6827=CARTESIAN_POINT('',(5.74836792572788E-18,-9.1299999990253,3.35037613392728E-15));
#6828=CARTESIAN_POINT('',(0.5,-9.1299999990253,-5.52067468431644E-14));
#6829=CARTESIAN_POINT('',(-0.5,-9.1299999990253,-5.52708199494402E-14));
#6830=CARTESIAN_POINT('',(-0.5,-7.12999999992361,2.25189950098823E-15));
#6831=CARTESIAN_POINT('',(-0.5,-8.1299999990253,-5.54287914480917E-14));
#6832=CARTESIAN_POINT('',(2.73470516853343E-17,-7.12999999992361,-1.60382503436418E-15));
#6833=CARTESIAN_POINT('',(0.499999999999986,-7.12999999992361,3.18799360167395E-15));
#6834=CARTESIAN_POINT('',(-0.499999999999986,-7.12999999992361,2.32532826163103E-15));
#6835=CARTESIAN_POINT('',(0.5,-8.1299999990253,-5.53528694623351E-14));
#6836=CARTESIAN_POINT('',(0.5,-7.12999999992361,3.18799360167389E-15));
#6837=CARTESIAN_POINT('',(5.74836792572717E-18,-8.1299999990253,7.19126634089334E-15));
#6838=CARTESIAN_POINT('',(-0.5,-8.1299999990253,-5.52067468431679E-14));
#6839=CARTESIAN_POINT('',(0.5,-8.1299999990253,-5.51385561029557E-14));
#6840=CARTESIAN_POINT('',(-3.16249999975929,1.74999999992359,1.49999999999986));
#6841=CARTESIAN_POINT('',(-3.16249999983468,6.87999999992351,1.49999999999992));
#6842=CARTESIAN_POINT('',(-3.16249999983468,6.87999999992351,1.49999999999992));
#6843=CARTESIAN_POINT('',(-3.16249999983467,6.87999999992351,-8.14329735794308E-14));
#6844=CARTESIAN_POINT('',(-3.16249999983467,6.87999999992351,-8.14329735794308E-14));
#6845=CARTESIAN_POINT('',(-3.16249999975929,1.74999999992359,-1.28089938094509E-13));
#6846=CARTESIAN_POINT('',(-3.16249999975929,1.74999999992359,-1.28089938094509E-13));
#6847=CARTESIAN_POINT('',(-3.16249999975929,1.74999999992359,1.49999999999986));
#6848=CARTESIAN_POINT('',(-9.14999999945839,1.74999999992359,1.49999999999997));
#6849=CARTESIAN_POINT('',(-9.14999999945839,1.74999999992359,-2.19771316563838E-14));
#6850=CARTESIAN_POINT('',(-9.14999999945839,1.74999999992359,-2.19771316563838E-14));
#6851=CARTESIAN_POINT('',(-9.14999999953369,6.87999999992351,-1.91027618656571E-14));
#6852=CARTESIAN_POINT('',(-9.14999999953369,6.87999999992351,-1.91027618656571E-14));
#6853=CARTESIAN_POINT('',(-9.14999999953369,6.87999999992351,1.49999999999997));
#6854=CARTESIAN_POINT('',(-9.14999999953369,6.87999999992351,1.49999999999997));
#6855=CARTESIAN_POINT('',(-9.14999999945839,1.74999999992359,1.49999999999997));
#6856=CARTESIAN_POINT('',(-3.16249999975929,-1.74999999992369,-1.27960309985496E-13));
#6857=CARTESIAN_POINT('',(-3.16249999983468,-6.87999999992361,-8.11836710850736E-14));
#6858=CARTESIAN_POINT('',(-3.16249999983468,-6.87999999992361,-8.11836710850736E-14));
#6859=CARTESIAN_POINT('',(-3.16249999983469,-6.87999999992361,1.49999999999992));
#6860=CARTESIAN_POINT('',(-3.16249999983469,-6.87999999992361,1.49999999999992));
#6861=CARTESIAN_POINT('',(-3.16249999975929,-1.74999999992369,1.49999999999986));
#6862=CARTESIAN_POINT('',(-3.16249999975929,-1.74999999992369,1.49999999999986));
#6863=CARTESIAN_POINT('',(-3.16249999975929,-1.74999999992369,-1.27960309985496E-13));
#6864=CARTESIAN_POINT('',(-9.14999999945839,-1.74999999992369,-2.20251392313107E-14));
#6865=CARTESIAN_POINT('',(-9.14999999945839,-1.74999999992369,1.49999999999997));
#6866=CARTESIAN_POINT('',(-9.14999999945839,-1.74999999992369,1.49999999999997));
#6867=CARTESIAN_POINT('',(-9.14999999953369,-6.87999999992361,1.49999999999997));
#6868=CARTESIAN_POINT('',(-9.14999999953369,-6.87999999992361,1.49999999999997));
#6869=CARTESIAN_POINT('',(-9.14999999953369,-6.87999999992361,-1.86528535558159E-14));
#6870=CARTESIAN_POINT('',(-9.14999999953369,-6.87999999992361,-1.86528535558159E-14));
#6871=CARTESIAN_POINT('',(-9.14999999945839,-1.74999999992369,-2.20251392313107E-14));
#6872=CARTESIAN_POINT('',(-3.41249999979699,-1.50000000029129,-1.25742566763377E-13));
#6873=CARTESIAN_POINT('',(-3.41249999979699,-1.50000000028709,1.49999999999986));
#6874=CARTESIAN_POINT('',(-8.899999999496,-1.50000000003941,1.49999999999997));
#6875=CARTESIAN_POINT('',(-8.899999999496,-1.4999999999397,-2.48589043851356E-14));
#6876=CARTESIAN_POINT('',(-3.41249999979699,1.500000000287,1.49999999999986));
#6877=CARTESIAN_POINT('',(-3.41249999979699,1.50000000029129,-1.26675996342218E-13));
#6878=CARTESIAN_POINT('',(-8.899999999496,1.4999999999396,-2.44089960752944E-14));
#6879=CARTESIAN_POINT('',(-8.899999999496,1.50000000003931,1.49999999999997));
#6880=CARTESIAN_POINT('',(9.14999999953392,6.87999999992351,1.15165037714796E-14));
#6881=CARTESIAN_POINT('',(9.14999999945891,1.74999999992359,-2.11531349415079E-14));
#6882=CARTESIAN_POINT('',(9.14999999945891,1.74999999992359,-2.11531349415079E-14));
#6883=CARTESIAN_POINT('',(9.14999999945891,1.74999999992359,1.49999999999997));
#6884=CARTESIAN_POINT('',(9.14999999945891,1.74999999992359,1.49999999999997));
#6885=CARTESIAN_POINT('',(9.14999999953392,6.87999999992351,1.49999999999997));
#6886=CARTESIAN_POINT('',(9.14999999953392,6.87999999992351,1.49999999999997));
#6887=CARTESIAN_POINT('',(9.14999999953392,6.87999999992351,1.15165037714796E-14));
#6888=CARTESIAN_POINT('',(3.16249999975952,1.74999999992359,-1.25188048977084E-13));
#6889=CARTESIAN_POINT('',(3.16249999983489,6.87999999992351,1.27075153298526E-15));
#6890=CARTESIAN_POINT('',(3.16249999983489,6.87999999992351,1.27075153298526E-15));
#6891=CARTESIAN_POINT('',(3.16249999983489,6.87999999992351,1.49999999999992));
#6892=CARTESIAN_POINT('',(3.16249999983489,6.87999999992351,1.49999999999992));
#6893=CARTESIAN_POINT('',(3.16249999975952,1.74999999992359,1.49999999999986));
#6894=CARTESIAN_POINT('',(3.16249999975952,1.74999999992359,1.49999999999986));
#6895=CARTESIAN_POINT('',(3.16249999975952,1.74999999992359,-1.25188048977084E-13));
#6896=CARTESIAN_POINT('',(9.14999999953392,-6.87999999992361,1.49999999999997));
#6897=CARTESIAN_POINT('',(9.14999999945891,-1.74999999992369,1.49999999999997));
#6898=CARTESIAN_POINT('',(9.14999999945891,-1.74999999992369,1.49999999999997));
#6899=CARTESIAN_POINT('',(9.14999999945891,-1.74999999992369,-2.12011425164348E-14));
#6900=CARTESIAN_POINT('',(9.14999999945891,-1.74999999992369,-2.12011425164348E-14));
#6901=CARTESIAN_POINT('',(9.14999999953392,-6.87999999992361,1.19664120813207E-14));
#6902=CARTESIAN_POINT('',(9.14999999953392,-6.87999999992361,1.19664120813207E-14));
#6903=CARTESIAN_POINT('',(9.14999999953392,-6.87999999992361,1.49999999999997));
#6904=CARTESIAN_POINT('',(3.16249999983489,-6.87999999992361,1.38904771043667E-15));
#6905=CARTESIAN_POINT('',(3.16249999975952,-1.74999999992369,-1.24834155817097E-13));
#6906=CARTESIAN_POINT('',(3.16249999975952,-1.74999999992369,-1.24834155817097E-13));
#6907=CARTESIAN_POINT('',(3.16249999975952,-1.74999999992369,1.49999999999986));
#6908=CARTESIAN_POINT('',(3.16249999975952,-1.74999999992369,1.49999999999986));
#6909=CARTESIAN_POINT('',(3.16249999983489,-6.87999999992361,1.49999999999992));
#6910=CARTESIAN_POINT('',(3.16249999983489,-6.87999999992361,1.49999999999992));
#6911=CARTESIAN_POINT('',(3.16249999983489,-6.87999999992361,1.38904771043667E-15));
#6912=CARTESIAN_POINT('',(3.41249999979721,-1.50000000028712,1.49999999999986));
#6913=CARTESIAN_POINT('',(3.41249999979721,-1.50000000029129,-1.25742566763377E-13));
#6914=CARTESIAN_POINT('',(8.89999999949592,-1.4999999999397,-2.48589043851358E-14));
#6915=CARTESIAN_POINT('',(8.89999999949592,-1.50000000003941,1.49999999999997));
#6916=CARTESIAN_POINT('',(3.41249999979721,1.50000000029129,-1.25918824239424E-13));
#6917=CARTESIAN_POINT('',(3.41249999979721,1.50000000028697,1.49999999999986));
#6918=CARTESIAN_POINT('',(8.89999999949592,1.50000000003931,1.49999999999997));
#6919=CARTESIAN_POINT('',(8.89999999949592,1.4999999999396,-2.48108968102088E-14));
#6920=CARTESIAN_POINT('',(-2.81249999983828,-6.87999999992361,-9.20128414107579E-14));
#6921=CARTESIAN_POINT('',(-2.81249999983828,6.87999999992351,-9.09254353834669E-14));
#6922=CARTESIAN_POINT('',(-2.81249999983828,6.87999999992351,-9.09254353834669E-14));
#6923=CARTESIAN_POINT('',(-2.81249999983828,6.87999999992351,1.49999999999989));
#6924=CARTESIAN_POINT('',(-2.81249999983828,6.87999999992351,1.49999999999989));
#6925=CARTESIAN_POINT('',(-2.81249999983828,-6.87999999992361,1.49999999999989));
#6926=CARTESIAN_POINT('',(-2.81249999983828,-6.87999999992361,1.49999999999989));
#6927=CARTESIAN_POINT('',(-2.81249999983828,-6.87999999992361,-9.20128414107579E-14));
#6928=CARTESIAN_POINT('',(-9.49999999958399,-7.12999999992361,2.39999999999991));
#6929=CARTESIAN_POINT('',(-9.49999999958399,-7.12999999992361,1.50000000000001));
#6930=CARTESIAN_POINT('',(-9.49999999958399,-7.12999999992361,1.50000000000001));
#6931=CARTESIAN_POINT('',(-9.49999999958399,7.12999999992351,1.49999999999996));
#6932=CARTESIAN_POINT('',(-9.49999999958399,7.12999999992351,1.49999999999996));
#6933=CARTESIAN_POINT('',(-9.49999999958399,7.12999999992351,2.39999999999991));
#6934=CARTESIAN_POINT('',(-9.49999999958399,10.1299999998311,-5.46875533995904E-15));
#6935=CARTESIAN_POINT('',(-9.49999999958399,-10.1299999998312,-5.46875533995904E-15));
#6936=CARTESIAN_POINT('',(2.81249999983851,6.87999999992351,5.87042737873086E-15));
#6937=CARTESIAN_POINT('',(2.81249999983851,-6.87999999992361,5.69554811057274E-15));
#6938=CARTESIAN_POINT('',(2.81249999983851,-6.87999999992361,5.69554811057274E-15));
#6939=CARTESIAN_POINT('',(2.81249999983861,-6.87999999992361,1.49999999999989));
#6940=CARTESIAN_POINT('',(2.81249999983861,-6.87999999992361,1.49999999999989));
#6941=CARTESIAN_POINT('',(2.81249999983851,6.87999999992351,1.49999999999989));
#6942=CARTESIAN_POINT('',(2.81249999983851,6.87999999992351,1.49999999999989));
#6943=CARTESIAN_POINT('',(2.81249999983851,6.87999999992351,5.87042737873086E-15));
#6944=CARTESIAN_POINT('',(2.56249999979711,7.12999999992351,5.67428200003276E-15));
#6945=CARTESIAN_POINT('',(0.500000000000028,7.12999999992351,3.24781480251818E-15));
#6946=CARTESIAN_POINT('',(9.49999999958391,10.129999999831,-5.46875533995904E-15));
#6947=CARTESIAN_POINT('',(9.49999999958391,-10.1299999998311,-5.46875533995904E-15));
#6948=CARTESIAN_POINT('',(0.5,-7.12999999992361,3.18799360167389E-15));
#6949=CARTESIAN_POINT('',(2.56249999979711,-7.12999999992361,5.49871362793514E-15));
#6950=CARTESIAN_POINT('',(3.41249999979721,-7.12999999992361,4.98547912371386E-15));
#6951=CARTESIAN_POINT('',(8.89999999949592,-7.12999999992361,1.27118884427954E-14));
#6952=CARTESIAN_POINT('',(3.41249999979721,-1.50000000029129,-1.25742566763377E-13));
#6953=CARTESIAN_POINT('',(8.89999999949592,-1.4999999999397,-2.48589043851358E-14));
#6954=CARTESIAN_POINT('',(3.41249999947792,-1.75000000000969,-1.25849217423988E-13));
#6955=CARTESIAN_POINT('',(3.41249999979721,-1.50000000029129,-1.25742566763377E-13));
#6956=CARTESIAN_POINT('',(3.16249999975952,-1.7499999999237,-1.24834155817097E-13));
#6957=CARTESIAN_POINT('',(3.41249999947783,1.75000000000961,-1.25548515700856E-13));
#6958=CARTESIAN_POINT('',(3.16249999975952,1.74999999992359,-1.25188048977084E-13));
#6959=CARTESIAN_POINT('',(3.41249999979722,1.50000000029129,-1.25918824239424E-13));
#6960=CARTESIAN_POINT('',(8.89999999949592,1.4999999999396,-2.48108968102088E-14));
#6961=CARTESIAN_POINT('',(3.41249999979721,1.50000000029129,-1.25918824239424E-13));
#6962=CARTESIAN_POINT('',(8.89999999949592,7.12999999992351,1.26631917639223E-14));
#6963=CARTESIAN_POINT('',(3.41249999979721,7.12999999992351,5.29205381272065E-15));
#6964=CARTESIAN_POINT('',(9.49999999958391,7.12999999992351,2.39999999999991));
#6965=CARTESIAN_POINT('',(9.49999999958391,7.12999999992351,1.49999999999998));
#6966=CARTESIAN_POINT('',(9.49999999958391,7.12999999992351,1.49999999999998));
#6967=CARTESIAN_POINT('',(9.49999999958391,-7.12999999992361,1.49999999999996));
#6968=CARTESIAN_POINT('',(9.49999999958391,-7.12999999992361,1.49999999999996));
#6969=CARTESIAN_POINT('',(9.49999999958391,-7.12999999992361,2.39999999999991));
#6970=CARTESIAN_POINT('',(-2.5624999997969,-7.1299999999255,-8.61635325687589E-14));
#6971=CARTESIAN_POINT('',(-0.5,-7.12999999992361,2.25189950098823E-15));
#6972=CARTESIAN_POINT('',(-0.499999999999972,7.12999999992351,2.22569671688342E-15));
#6973=CARTESIAN_POINT('',(-2.5624999997969,7.12999999992539,-8.52537622254078E-14));
#6974=CARTESIAN_POINT('',(-3.41249999979699,1.50000000029129,-1.26675996342218E-13));
#6975=CARTESIAN_POINT('',(-8.899999999496,1.4999999999396,-2.44089960752944E-14));
#6976=CARTESIAN_POINT('',(-3.41249999947758,1.75000000000958,-1.27454239974317E-13));
#6977=CARTESIAN_POINT('',(-3.41249999979699,1.50000000029129,-1.26675996342218E-13));
#6978=CARTESIAN_POINT('',(-3.16249999975929,1.74999999992359,-1.28089938094509E-13));
#6979=CARTESIAN_POINT('',(-3.41249999979699,7.12999999989148,-7.87263430729094E-14));
#6980=CARTESIAN_POINT('',(-8.899999999496,7.12999999992209,-2.05901747823962E-14));
#6981=CARTESIAN_POINT('',(-8.899999999496,-7.12999999992221,-1.95607300537007E-14));
#6982=CARTESIAN_POINT('',(-3.41249999979699,-7.12999999989161,-7.84540704470082E-14));
#6983=CARTESIAN_POINT('',(-3.41249999947776,-1.75000000000978,-1.27228346736125E-13));
#6984=CARTESIAN_POINT('',(-3.16249999975929,-1.74999999992369,-1.27960309985496E-13));
#6985=CARTESIAN_POINT('',(-3.41249999979699,-1.50000000029131,-1.25742566763377E-13));
#6986=CARTESIAN_POINT('',(-8.899999999496,-1.4999999999397,-2.48589043851356E-14));
#6987=CARTESIAN_POINT('',(-3.41249999979699,-1.50000000029129,-1.25742566763377E-13));
#6988=CARTESIAN_POINT('',(-8.8999999995893,1.74999999990838,1.49999999999998));
#6989=CARTESIAN_POINT('',(-8.899999999496,1.50000000003929,1.49999999999997));
#6990=CARTESIAN_POINT('',(-9.14999999945839,1.74999999992359,1.49999999999997));
#6991=CARTESIAN_POINT('',(-8.89999999950416,1.74999999989382,-2.33174966203846E-14));
#6992=CARTESIAN_POINT('',(-9.14999999945839,1.74999999992359,-2.19771316563838E-14));
#6993=CARTESIAN_POINT('',(-8.89999999949599,1.49999999993959,-2.44089960752944E-14));
#6994=CARTESIAN_POINT('',(-8.89999999950416,-1.74999999989393,-2.35041946214428E-14));
#6995=CARTESIAN_POINT('',(-8.899999999496,-1.4999999999397,-2.48589043851356E-14));
#6996=CARTESIAN_POINT('',(-9.14999999945839,-1.7499999999237,-2.20251392313107E-14));
#6997=CARTESIAN_POINT('',(-8.89999999958938,-1.74999999990843,1.49999999999997));
#6998=CARTESIAN_POINT('',(-9.1499999994584,-1.74999999992369,1.49999999999997));
#6999=CARTESIAN_POINT('',(-8.89999999949599,-1.50000000003941,1.49999999999997));
#7000=CARTESIAN_POINT('',(-3.41249999980249,-6.87999999995584,1.49999999999992));
#7001=CARTESIAN_POINT('',(-3.16249999983471,-6.87999999992361,1.49999999999992));
#7002=CARTESIAN_POINT('',(-3.41249999979699,-7.12999999992363,1.49999999999993));
#7003=CARTESIAN_POINT('',(-3.41249999977528,-6.87999999995101,-8.01177683188342E-14));
#7004=CARTESIAN_POINT('',(-3.41249999979699,-7.12999999989161,-7.84540704470082E-14));
#7005=CARTESIAN_POINT('',(-3.16249999983468,-6.87999999992361,-8.11836710850736E-14));
#7006=CARTESIAN_POINT('',(-3.41249999979699,-7.12999999992361,1.49999999999993));
#7007=CARTESIAN_POINT('',(-3.41249999979699,-7.12999999989161,-7.84540704470082E-14));
#7008=CARTESIAN_POINT('',(-2.56249999980131,-6.87999999988853,-5.49230511838205E-14));
#7009=CARTESIAN_POINT('',(-2.81249999983829,-6.87999999992361,-9.20128414107598E-14));
#7010=CARTESIAN_POINT('',(-2.56249999979688,-7.12999999992552,-8.61635325687602E-14));
#7011=CARTESIAN_POINT('',(-2.56249999980314,-6.87999999988847,1.49999999999993));
#7012=CARTESIAN_POINT('',(-2.56249999979698,-7.12999999992361,1.4999999999999));
#7013=CARTESIAN_POINT('',(-2.81249999983828,-6.87999999992361,1.49999999999989));
#7014=CARTESIAN_POINT('',(-2.5624999997969,-7.1299999999255,-8.61635325687589E-14));
#7015=CARTESIAN_POINT('',(-2.56249999979698,-7.12999999992361,1.4999999999999));
#7016=CARTESIAN_POINT('',(-8.89999999950274,-6.87999999989125,-1.88326295190198E-14));
#7017=CARTESIAN_POINT('',(-9.14999999953369,-6.87999999992361,-1.86528535558159E-14));
#7018=CARTESIAN_POINT('',(-8.89999999949599,-7.12999999992221,-1.95607300537007E-14));
#7019=CARTESIAN_POINT('',(-8.89999999950175,-6.87999999989168,1.49999999999997));
#7020=CARTESIAN_POINT('',(-8.89999999949619,-7.12999999992361,1.49999999999997));
#7021=CARTESIAN_POINT('',(-9.14999999953368,-6.87999999992361,1.49999999999997));
#7022=CARTESIAN_POINT('',(-8.899999999496,-7.12999999992221,-1.95607300537007E-14));
#7023=CARTESIAN_POINT('',(-8.89999999949619,-7.12999999992361,1.49999999999997));
#7024=CARTESIAN_POINT('',(8.89999999950393,1.74999999989457,-2.31064486304328E-14));
#7025=CARTESIAN_POINT('',(8.89999999949592,1.49999999993959,-2.48108968102088E-14));
#7026=CARTESIAN_POINT('',(9.14999999945891,1.74999999992359,-2.11531349415079E-14));
#7027=CARTESIAN_POINT('',(8.89999999958991,1.7499999999083,1.49999999999997));
#7028=CARTESIAN_POINT('',(9.14999999945891,1.74999999992359,1.49999999999997));
#7029=CARTESIAN_POINT('',(8.89999999949592,1.50000000003929,1.49999999999997));
#7030=CARTESIAN_POINT('',(8.89999999958989,-1.74999999990843,1.49999999999997));
#7031=CARTESIAN_POINT('',(8.89999999949592,-1.50000000003941,1.49999999999997));
#7032=CARTESIAN_POINT('',(9.14999999945891,-1.7499999999237,1.49999999999997));
#7033=CARTESIAN_POINT('',(8.89999999950392,-1.7499999998947,-2.30921962640247E-14));
#7034=CARTESIAN_POINT('',(9.14999999945891,-1.74999999992369,-2.12011425164348E-14));
#7035=CARTESIAN_POINT('',(8.89999999949592,-1.4999999999397,-2.48589043851358E-14));
#7036=CARTESIAN_POINT('',(8.89999999950196,-6.87999999989165,1.49999999999998));
#7037=CARTESIAN_POINT('',(9.14999999953392,-6.87999999992361,1.49999999999997));
#7038=CARTESIAN_POINT('',(8.89999999949592,-7.12999999992361,1.49999999999997));
#7039=CARTESIAN_POINT('',(8.89999999950189,-6.87999999989158,1.26559117327472E-14));
#7040=CARTESIAN_POINT('',(8.89999999949592,-7.12999999992361,1.27118884427954E-14));
#7041=CARTESIAN_POINT('',(9.14999999953392,-6.87999999992361,1.19664120813208E-14));
#7042=CARTESIAN_POINT('',(8.89999999949592,-7.12999999992361,1.49999999999997));
#7043=CARTESIAN_POINT('',(8.89999999949592,-7.12999999992361,1.27118884427954E-14));
#7044=CARTESIAN_POINT('',(3.41249999980269,-6.8799999999558,2.99873514248156E-15));
#7045=CARTESIAN_POINT('',(3.16249999983488,-6.87999999992361,1.38904771043667E-15));
#7046=CARTESIAN_POINT('',(3.41249999979722,-7.12999999992361,4.98547912371386E-15));
#7047=CARTESIAN_POINT('',(3.41249999980276,-6.87999999995576,1.49999999999994));
#7048=CARTESIAN_POINT('',(3.41249999979742,-7.12999999992361,1.49999999999993));
#7049=CARTESIAN_POINT('',(3.16249999983491,-6.87999999992361,1.49999999999992));
#7050=CARTESIAN_POINT('',(3.41249999979721,-7.12999999992361,4.98547912371386E-15));
#7051=CARTESIAN_POINT('',(3.41249999979742,-7.12999999992361,1.49999999999993));
#7052=CARTESIAN_POINT('',(2.56249999980324,-6.87999999988824,1.49999999999982));
#7053=CARTESIAN_POINT('',(2.81249999983861,-6.87999999992361,1.49999999999989));
#7054=CARTESIAN_POINT('',(2.56249999979711,-7.12999999992361,1.49999999999991));
#7055=CARTESIAN_POINT('',(2.56249999980321,-6.8799999998883,-9.60840468488905E-14));
#7056=CARTESIAN_POINT('',(2.56249999979711,-7.1299999999236,5.49871362792357E-15));
#7057=CARTESIAN_POINT('',(2.81249999983851,-6.87999999992361,5.69554811056961E-15));
#7058=CARTESIAN_POINT('',(2.56249999979711,-7.12999999992361,1.49999999999991));
#7059=CARTESIAN_POINT('',(2.56249999979711,-7.12999999992361,5.49871362793514E-15));
#7060=CARTESIAN_POINT('',(-3.41249999977509,6.87999999995105,-8.04334342154859E-14));
#7061=CARTESIAN_POINT('',(-3.16249999983467,6.87999999992351,-8.14329735794308E-14));
#7062=CARTESIAN_POINT('',(-3.41249999979699,7.12999999989148,-7.87263430729095E-14));
#7063=CARTESIAN_POINT('',(-3.41249999980259,6.8799999999556,1.49999999999993));
#7064=CARTESIAN_POINT('',(-3.41249999979721,7.12999999992351,1.49999999999993));
#7065=CARTESIAN_POINT('',(-3.16249999983468,6.8799999999235,1.49999999999992));
#7066=CARTESIAN_POINT('',(-3.41249999979699,7.12999999989148,-7.87263430729094E-14));
#7067=CARTESIAN_POINT('',(-3.41249999979721,7.12999999992351,1.49999999999993));
#7068=CARTESIAN_POINT('',(-2.56249999980277,6.87999999988799,1.49999999999983));
#7069=CARTESIAN_POINT('',(-2.81249999983828,6.87999999992351,1.49999999999989));
#7070=CARTESIAN_POINT('',(-2.56249999979688,7.1299999999235,1.49999999999991));
#7071=CARTESIAN_POINT('',(-2.56249999980128,6.87999999988838,-1.52087869382449E-13));
#7072=CARTESIAN_POINT('',(-2.5624999997969,7.12999999992539,-8.52537622254115E-14));
#7073=CARTESIAN_POINT('',(-2.81249999983828,6.8799999999235,-9.09254353834698E-14));
#7074=CARTESIAN_POINT('',(-2.5624999997969,7.12999999992351,1.49999999999991));
#7075=CARTESIAN_POINT('',(-2.5624999997969,7.12999999992539,-8.52537622254078E-14));
#7076=CARTESIAN_POINT('',(-8.89999999950152,6.87999999989131,1.49999999999997));
#7077=CARTESIAN_POINT('',(-9.14999999953369,6.87999999992351,1.49999999999997));
#7078=CARTESIAN_POINT('',(-8.89999999949599,7.12999999992348,1.49999999999997));
#7079=CARTESIAN_POINT('',(-8.89999999950273,6.87999999989113,-1.97701875331763E-14));
#7080=CARTESIAN_POINT('',(-8.899999999496,7.12999999992211,-2.05901747823962E-14));
#7081=CARTESIAN_POINT('',(-9.1499999995337,6.8799999999235,-1.91027618656571E-14));
#7082=CARTESIAN_POINT('',(-8.899999999496,7.12999999992348,1.49999999999997));
#7083=CARTESIAN_POINT('',(-8.899999999496,7.12999999992209,-2.05901747823962E-14));
#7084=CARTESIAN_POINT('',(8.89999999950196,6.87999999989154,1.17225629511331E-14));
#7085=CARTESIAN_POINT('',(9.14999999953392,6.87999999992351,1.15165037714796E-14));
#7086=CARTESIAN_POINT('',(8.89999999949592,7.1299999999235,1.26631917639223E-14));
#7087=CARTESIAN_POINT('',(8.89999999950189,6.87999999989149,1.49999999999998));
#7088=CARTESIAN_POINT('',(8.89999999949592,7.12999999992353,1.49999999999997));
#7089=CARTESIAN_POINT('',(9.14999999953392,6.8799999999235,1.49999999999997));
#7090=CARTESIAN_POINT('',(8.89999999949592,7.12999999992351,1.26631917639223E-14));
#7091=CARTESIAN_POINT('',(8.89999999949592,7.12999999992351,1.49999999999997));
#7092=CARTESIAN_POINT('',(3.41249999980275,6.87999999995564,1.49999999999992));
#7093=CARTESIAN_POINT('',(3.16249999983489,6.87999999992351,1.49999999999992));
#7094=CARTESIAN_POINT('',(3.41249999979722,7.1299999999235,1.49999999999993));
#7095=CARTESIAN_POINT('',(3.41249999980272,6.8799999999557,3.01420971171108E-15));
#7096=CARTESIAN_POINT('',(3.41249999979721,7.12999999992351,5.29205381272065E-15));
#7097=CARTESIAN_POINT('',(3.16249999983491,6.8799999999235,1.27075153298527E-15));
#7098=CARTESIAN_POINT('',(3.41249999979721,7.12999999992351,1.49999999999993));
#7099=CARTESIAN_POINT('',(3.41249999979721,7.12999999992351,5.29205381272065E-15));
#7100=CARTESIAN_POINT('',(2.56249999980312,6.87999999988811,7.95160231543758E-14));
#7101=CARTESIAN_POINT('',(2.81249999983851,6.87999999992351,5.87042737873503E-15));
#7102=CARTESIAN_POINT('',(2.56249999979711,7.1299999999235,5.67428200003264E-15));
#7103=CARTESIAN_POINT('',(2.56249999980329,6.87999999988831,1.49999999999997));
#7104=CARTESIAN_POINT('',(2.56249999979721,7.12999999992353,1.4999999999999));
#7105=CARTESIAN_POINT('',(2.81249999983851,6.8799999999235,1.49999999999989));
#7106=CARTESIAN_POINT('',(2.56249999979711,7.12999999992351,5.67428200003276E-15));
#7107=CARTESIAN_POINT('',(2.56249999979721,7.12999999992351,1.4999999999999));
#7108=CARTESIAN_POINT('',(-8.89999999949619,-7.12999999992361,1.49999999999997));
#7109=CARTESIAN_POINT('',(-9.49999999958399,-7.12999999992361,1.50000000000001));
#7110=CARTESIAN_POINT('',(9.49999999958391,-7.12999999992361,1.49999999999996));
#7111=CARTESIAN_POINT('',(8.89999999949592,-7.12999999992361,1.49999999999997));
#7112=CARTESIAN_POINT('',(3.41249999979742,-7.12999999992361,1.49999999999993));
#7113=CARTESIAN_POINT('',(2.56249999979711,-7.12999999992361,1.49999999999991));
#7114=CARTESIAN_POINT('',(-2.56249999979698,-7.12999999992361,1.4999999999999));
#7115=CARTESIAN_POINT('',(-3.41249999979699,-7.12999999992361,1.49999999999993));
#7116=CARTESIAN_POINT('',(-3.41249999979721,7.12999999992351,1.49999999999993));
#7117=CARTESIAN_POINT('',(-2.5624999997969,7.12999999992351,1.49999999999991));
#7118=CARTESIAN_POINT('',(2.56249999979721,7.12999999992351,1.4999999999999));
#7119=CARTESIAN_POINT('',(3.41249999979721,7.12999999992351,1.49999999999993));
#7120=CARTESIAN_POINT('',(8.89999999949592,7.12999999992351,1.49999999999997));
#7121=CARTESIAN_POINT('',(9.49999999958391,7.12999999992351,1.49999999999998));
#7122=CARTESIAN_POINT('',(3.41249999948153,-1.75000000000912,1.49999999999987));
#7123=CARTESIAN_POINT('',(3.16249999975952,-1.74999999992369,1.49999999999986));
#7124=CARTESIAN_POINT('',(3.41249999979722,-1.50000000028712,1.49999999999986));
#7125=CARTESIAN_POINT('',(8.89999999949592,-1.50000000003941,1.49999999999997));
#7126=CARTESIAN_POINT('',(3.41249999979721,-1.50000000028712,1.49999999999986));
#7127=CARTESIAN_POINT('',(3.41249999979721,1.50000000028697,1.49999999999986));
#7128=CARTESIAN_POINT('',(8.89999999949592,1.50000000003931,1.49999999999997));
#7129=CARTESIAN_POINT('',(3.41249999948147,1.75000000000892,1.49999999999986));
#7130=CARTESIAN_POINT('',(3.41249999979721,1.50000000028697,1.49999999999986));
#7131=CARTESIAN_POINT('',(3.16249999975952,1.74999999992359,1.49999999999986));
#7132=CARTESIAN_POINT('',(5.99999999957691,-0.500000000414587,1.4999999999999));
#7133=CARTESIAN_POINT('',(5.99999999957691,0.499999999585413,1.4999999999999));
#7134=CARTESIAN_POINT('',(5.99999999957691,0.499999999585413,1.4999999999999));
#7135=CARTESIAN_POINT('',(8.99999999957691,0.499999999585413,1.49999999999991));
#7136=CARTESIAN_POINT('',(8.99999999957691,0.499999999585413,1.49999999999991));
#7137=CARTESIAN_POINT('',(8.99999999957691,-0.500000000414587,1.49999999999991));
#7138=CARTESIAN_POINT('',(8.99999999957691,-0.500000000414587,1.49999999999991));
#7139=CARTESIAN_POINT('',(5.99999999957691,-0.500000000414587,1.4999999999999));
#7140=CARTESIAN_POINT('',(-8.899999999496,7.12999999992348,1.49999999999997));
#7141=CARTESIAN_POINT('',(-9.49999999958399,7.12999999992351,1.49999999999996));
#7142=CARTESIAN_POINT('',(-3.41249999979699,-1.50000000028709,1.49999999999986));
#7143=CARTESIAN_POINT('',(-8.899999999496,-1.50000000003941,1.49999999999997));
#7144=CARTESIAN_POINT('',(-3.41249999948133,-1.75000000000912,1.49999999999986));
#7145=CARTESIAN_POINT('',(-3.41249999979699,-1.50000000028707,1.49999999999986));
#7146=CARTESIAN_POINT('',(-3.16249999975928,-1.7499999999237,1.49999999999986));
#7147=CARTESIAN_POINT('',(-3.4124999994813,1.75000000000901,1.49999999999986));
#7148=CARTESIAN_POINT('',(-3.16249999975929,1.74999999992359,1.49999999999986));
#7149=CARTESIAN_POINT('',(-3.41249999979699,1.500000000287,1.49999999999986));
#7150=CARTESIAN_POINT('',(-8.899999999496,1.50000000003931,1.49999999999997));
#7151=CARTESIAN_POINT('',(-3.41249999979699,1.500000000287,1.49999999999986));
#7152=CARTESIAN_POINT('',(-8.99999999974661,-0.500000000414587,1.49999999999991));
#7153=CARTESIAN_POINT('',(-8.99999999974661,0.499999999585413,1.49999999999991));
#7154=CARTESIAN_POINT('',(-8.99999999974661,0.499999999585413,1.49999999999991));
#7155=CARTESIAN_POINT('',(-5.99999999974661,0.499999999585413,1.49999999999992));
#7156=CARTESIAN_POINT('',(-5.99999999974661,0.499999999585413,1.49999999999992));
#7157=CARTESIAN_POINT('',(-5.99999999974661,-0.500000000414587,1.49999999999992));
#7158=CARTESIAN_POINT('',(-5.99999999974661,-0.500000000414587,1.49999999999992));
#7159=CARTESIAN_POINT('',(-8.99999999974661,-0.500000000414587,1.49999999999991));
#7160=CARTESIAN_POINT('',(5.99999999957691,-0.500000000414587,1.4999999999999));
#7161=CARTESIAN_POINT('',(5.99999999957691,-0.500000000414587,2.49999999999991));
#7162=CARTESIAN_POINT('',(5.99999999957691,-0.500000000414587,2.49999999999991));
#7163=CARTESIAN_POINT('',(5.99999999957691,0.499999999585413,2.49999999999991));
#7164=CARTESIAN_POINT('',(5.99999999957691,0.499999999585413,2.49999999999991));
#7165=CARTESIAN_POINT('',(5.99999999957691,0.499999999585413,1.4999999999999));
#7166=CARTESIAN_POINT('',(8.99999999957691,0.499999999585413,1.49999999999991));
#7167=CARTESIAN_POINT('',(8.99999999957691,0.499999999585413,2.49999999999992));
#7168=CARTESIAN_POINT('',(8.99999999957691,0.499999999585413,2.49999999999992));
#7169=CARTESIAN_POINT('',(8.99999999957691,-0.500000000414587,2.49999999999992));
#7170=CARTESIAN_POINT('',(8.99999999957691,-0.500000000414587,2.49999999999992));
#7171=CARTESIAN_POINT('',(8.99999999957691,-0.500000000414587,1.49999999999991));
#7172=CARTESIAN_POINT('',(6.6708438019899,-1.2500000004148,2.49999999999993));
#7173=CARTESIAN_POINT('',(6.6708438019899,-1.25000000041459,4.89999999999993));
#7174=CARTESIAN_POINT('',(6.6708438019899,-1.25000000041459,4.89999999999993));
#7175=CARTESIAN_POINT('',(5.74999999957991,-1.2500000004148,4.89999999999992));
#7176=CARTESIAN_POINT('',(5.74999999957991,-1.2500000004148,4.89999999999992));
#7177=CARTESIAN_POINT('',(5.74999999957991,-1.2500000004148,2.49999999999992));
#7178=CARTESIAN_POINT('',(5.74999999957991,-1.2500000004148,2.49999999999992));
#7179=CARTESIAN_POINT('',(6.6708438019899,-1.2500000004148,2.49999999999993));
#7180=CARTESIAN_POINT('',(6.67084380198791,1.2499999995852,2.49999999999993));
#7181=CARTESIAN_POINT('',(5.74999999957991,1.2499999995852,2.49999999999992));
#7182=CARTESIAN_POINT('',(5.74999999957991,1.2499999995852,2.49999999999992));
#7183=CARTESIAN_POINT('',(5.74999999957991,1.2499999995852,4.89999999999992));
#7184=CARTESIAN_POINT('',(5.74999999957991,1.2499999995852,4.89999999999992));
#7185=CARTESIAN_POINT('',(6.67084380198791,1.2499999995851,4.89999999999993));
#7186=CARTESIAN_POINT('',(6.67084380198791,1.2499999995851,4.89999999999993));
#7187=CARTESIAN_POINT('',(6.67084380198791,1.2499999995852,2.49999999999993));
#7188=CARTESIAN_POINT('',(5.74999999957991,1.2499999995852,2.49999999999992));
#7189=CARTESIAN_POINT('',(5.74999999957991,-1.2500000004148,2.49999999999992));
#7190=CARTESIAN_POINT('',(5.74999999957991,-1.2500000004148,4.89999999999992));
#7191=CARTESIAN_POINT('',(5.74999999957991,1.2499999995852,4.89999999999992));
#7192=CARTESIAN_POINT('',(7.49999999959492,-4.15027977431642E-10,2.84999999999993));
#7193=CARTESIAN_POINT('',(7.49999999958791,1.99999999958496,2.84999999999993));
#7194=CARTESIAN_POINT('',(7.49999999960092,-2.00000000041501,2.84999999999993));
#7195=CARTESIAN_POINT('',(7.49999999959357,-2.00000000041501,2.84999999999993));
#7196=CARTESIAN_POINT('',(7.49999999957791,-2.00000000041501,2.49999999999993));
#7197=CARTESIAN_POINT('',(7.49999999958392,-4.15013801099952E-10,2.49999999999993));
#7198=CARTESIAN_POINT('',(7.49999999957791,-2.00000000041501,2.49999999999993));
#7199=CARTESIAN_POINT('',(7.49999999959091,1.99999999958499,2.49999999999993));
#7200=CARTESIAN_POINT('',(7.4999999995909,1.99999999958499,2.49999999999993));
#7201=CARTESIAN_POINT('',(7.49999999958791,1.99999999958496,2.84999999999993));
#7202=CARTESIAN_POINT('',(7.49999999958791,1.99999999958496,2.84999999999993));
#7203=CARTESIAN_POINT('',(7.49999999958067,1.49999999958609,3.19999999999993));
#7204=CARTESIAN_POINT('',(7.4999999995639,-4.13706180419227E-10,3.19999999999993));
#7205=CARTESIAN_POINT('',(7.49999999958067,1.49999999958611,3.19999999999993));
#7206=CARTESIAN_POINT('',(7.49999999957892,-1.50000000041352,3.19999999999993));
#7207=CARTESIAN_POINT('',(7.49999999957868,-1.50000000041391,3.19999999999993));
#7208=CARTESIAN_POINT('',(7.49999999959357,-2.00000000041501,2.84999999999993));
#7209=CARTESIAN_POINT('',(7.49999999957868,-1.50000000041391,3.19999999999993));
#7210=CARTESIAN_POINT('',(7.4999999995789,-1.50000000041351,2.49999999999993));
#7211=CARTESIAN_POINT('',(7.4999999995789,-1.50000000041351,2.49999999999993));
#7212=CARTESIAN_POINT('',(7.49999999957791,-2.00000000041501,2.49999999999993));
#7213=CARTESIAN_POINT('',(7.4999999995789,-1.50000000041351,4.89999999999993));
#7214=CARTESIAN_POINT('',(7.49999999957892,-1.50000000041388,4.19999999999994));
#7215=CARTESIAN_POINT('',(7.49999999958624,-2.000000000415,4.54999999999993));
#7216=CARTESIAN_POINT('',(7.49999999957791,-2.00000000041501,4.89999999999993));
#7217=CARTESIAN_POINT('',(7.49999999957791,-2.00000000041501,4.89999999999993));
#7218=CARTESIAN_POINT('',(7.4999999995789,-1.50000000041351,4.89999999999993));
#7219=CARTESIAN_POINT('',(7.49999999957691,-4.15012968435807E-10,4.89999999999993));
#7220=CARTESIAN_POINT('',(7.49999999957691,1.99999999958499,4.89999999999993));
#7221=CARTESIAN_POINT('',(7.49999999957791,-2.00000000041501,4.89999999999993));
#7222=CARTESIAN_POINT('',(7.49999999958288,-4.1499938540983E-10,4.54999999999993));
#7223=CARTESIAN_POINT('',(7.49999999958624,-2.000000000415,4.54999999999993));
#7224=CARTESIAN_POINT('',(7.49999999957691,1.999999999585,4.54999999999993));
#7225=CARTESIAN_POINT('',(7.49999999957758,1.99999999958501,4.54999999999993));
#7226=CARTESIAN_POINT('',(7.49999999957691,1.99999999958499,4.89999999999993));
#7227=CARTESIAN_POINT('',(7.49999999957892,-1.50000000041388,4.19999999999994));
#7228=CARTESIAN_POINT('',(7.49999999958624,-2.000000000415,4.54999999999993));
#7229=CARTESIAN_POINT('',(7.49999999956991,-4.13692080594526E-10,4.19999999999994));
#7230=CARTESIAN_POINT('',(7.49999999957892,-1.50000000041388,4.19999999999993));
#7231=CARTESIAN_POINT('',(7.49999999957892,1.49999999958649,4.19999999999994));
#7232=CARTESIAN_POINT('',(7.49999999957892,1.49999999958612,4.19999999999994));
#7233=CARTESIAN_POINT('',(7.49999999957758,1.99999999958501,4.54999999999993));
#7234=CARTESIAN_POINT('',(7.49999999957892,1.49999999958612,4.19999999999994));
#7235=CARTESIAN_POINT('',(7.4999999995789,1.49999999958649,4.89999999999993));
#7236=CARTESIAN_POINT('',(7.4999999995789,1.49999999958649,4.89999999999993));
#7237=CARTESIAN_POINT('',(7.49999999957691,1.99999999958499,4.89999999999993));
#7238=CARTESIAN_POINT('',(7.4999999995789,1.49999999958649,2.49999999999993));
#7239=CARTESIAN_POINT('',(7.49999999958067,1.49999999958609,3.19999999999993));
#7240=CARTESIAN_POINT('',(7.4999999995909,1.99999999958499,2.49999999999993));
#7241=CARTESIAN_POINT('',(7.4999999995789,1.49999999958649,2.49999999999993));
#7242=CARTESIAN_POINT('',(7.4999999995768,-4.13512664073359E-10,2.49999999999989));
#7243=CARTESIAN_POINT('',(6.6708438019899,-1.2500000004148,2.49999999999993));
#7244=CARTESIAN_POINT('',(7.49999999957892,-1.50000000041351,2.49999999999993));
#7245=CARTESIAN_POINT('',(7.49999999957868,-1.50000000041391,3.19999999999993));
#7246=CARTESIAN_POINT('',(7.49999999957892,-1.50000000041388,4.19999999999994));
#7247=CARTESIAN_POINT('',(7.49999999957787,-4.11028623332284E-10,4.89999999999987));
#7248=CARTESIAN_POINT('',(7.4999999995789,-1.50000000041351,4.89999999999993));
#7249=CARTESIAN_POINT('',(6.67084380198992,-1.2500000004146,4.89999999999993));
#7250=CARTESIAN_POINT('',(7.49999999958067,1.49999999958609,3.19999999999993));
#7251=CARTESIAN_POINT('',(7.49999999957892,1.49999999958612,4.19999999999994));
#7252=CARTESIAN_POINT('',(7.49999999957877,-4.13186100717676E-10,4.89999999999989));
#7253=CARTESIAN_POINT('',(6.67084380198791,1.2499999995851,4.89999999999993));
#7254=CARTESIAN_POINT('',(7.49999999957892,1.4999999995865,4.89999999999993));
#7255=CARTESIAN_POINT('',(7.49999999957883,-4.13887881072689E-10,2.49999999999992));
#7256=CARTESIAN_POINT('',(7.4999999995789,1.49999999958649,2.49999999999993));
#7257=CARTESIAN_POINT('',(6.67084380198791,1.2499999995852,2.49999999999993));
#7258=CARTESIAN_POINT('',(5.99999999957691,-0.500000000414587,2.49999999999991));
#7259=CARTESIAN_POINT('',(8.99999999957691,-0.500000000414587,2.49999999999992));
#7260=CARTESIAN_POINT('',(8.99999999957691,0.499999999585413,2.49999999999992));
#7261=CARTESIAN_POINT('',(5.99999999957691,0.499999999585413,2.49999999999991));
#7262=CARTESIAN_POINT('',(7.49999999957691,-4.14998936565547E-10,2.69999999999993));
#7263=CARTESIAN_POINT('',(8.49999999957691,-4.14985256928649E-10,2.69999999999993));
#7264=CARTESIAN_POINT('',(6.49999999957691,-4.14999615150679E-10,2.69999999999993));
#7265=CARTESIAN_POINT('',(8.49999999957691,-4.14985379393329E-10,4.89999999999993));
#7266=CARTESIAN_POINT('',(8.49999999957691,-4.14985379393329E-10,2.69999999999993));
#7267=CARTESIAN_POINT('',(7.49999999957691,-4.14999511828788E-10,4.89999999999993));
#7268=CARTESIAN_POINT('',(6.49999999957691,-4.14985256928649E-10,4.89999999999993));
#7269=CARTESIAN_POINT('',(8.49999999957691,-4.14999433409533E-10,4.89999999999993));
#7270=CARTESIAN_POINT('',(6.49999999957691,-4.14985379393329E-10,2.69999999999993));
#7271=CARTESIAN_POINT('',(6.49999999957691,-4.14985379393329E-10,4.89999999999993));
#7272=CARTESIAN_POINT('',(-8.99999999974661,-0.500000000414587,1.49999999999991));
#7273=CARTESIAN_POINT('',(-8.99999999974661,-0.500000000414587,2.49999999999992));
#7274=CARTESIAN_POINT('',(-8.99999999974661,-0.500000000414587,2.49999999999992));
#7275=CARTESIAN_POINT('',(-8.99999999974661,0.499999999585413,2.49999999999992));
#7276=CARTESIAN_POINT('',(-8.99999999974661,0.499999999585413,2.49999999999992));
#7277=CARTESIAN_POINT('',(-8.99999999974661,0.499999999585413,1.49999999999991));
#7278=CARTESIAN_POINT('',(-5.99999999974661,0.499999999585413,1.49999999999992));
#7279=CARTESIAN_POINT('',(-5.99999999974661,0.499999999585413,2.49999999999993));
#7280=CARTESIAN_POINT('',(-5.99999999974661,0.499999999585413,2.49999999999993));
#7281=CARTESIAN_POINT('',(-5.99999999974661,-0.500000000414587,2.49999999999993));
#7282=CARTESIAN_POINT('',(-5.99999999974661,-0.500000000414587,2.49999999999993));
#7283=CARTESIAN_POINT('',(-5.99999999974661,-0.500000000414587,1.49999999999992));
#7284=CARTESIAN_POINT('',(-6.67084380215989,-1.2500000004149,2.49999999999993));
#7285=CARTESIAN_POINT('',(-5.74999999974939,-1.2500000004149,2.49999999999992));
#7286=CARTESIAN_POINT('',(-5.74999999974939,-1.2500000004149,2.49999999999992));
#7287=CARTESIAN_POINT('',(-5.74999999974939,-1.2500000004149,4.89999999999992));
#7288=CARTESIAN_POINT('',(-5.74999999974939,-1.2500000004149,4.89999999999992));
#7289=CARTESIAN_POINT('',(-6.67084380216001,-1.2500000004147,4.89999999999993));
#7290=CARTESIAN_POINT('',(-6.67084380216001,-1.2500000004147,4.89999999999993));
#7291=CARTESIAN_POINT('',(-6.67084380215989,-1.2500000004149,2.49999999999993));
#7292=CARTESIAN_POINT('',(-6.67084380215769,1.2499999995851,2.49999999999993));
#7293=CARTESIAN_POINT('',(-6.67084380215769,1.24999999958499,4.89999999999993));
#7294=CARTESIAN_POINT('',(-6.67084380215769,1.24999999958499,4.89999999999993));
#7295=CARTESIAN_POINT('',(-5.74999999974939,1.2499999995851,4.89999999999992));
#7296=CARTESIAN_POINT('',(-5.74999999974939,1.2499999995851,4.89999999999992));
#7297=CARTESIAN_POINT('',(-5.74999999974939,1.2499999995851,2.49999999999992));
#7298=CARTESIAN_POINT('',(-5.74999999974939,1.2499999995851,2.49999999999992));
#7299=CARTESIAN_POINT('',(-6.67084380215769,1.2499999995851,2.49999999999993));
#7300=CARTESIAN_POINT('',(-5.74999999974939,1.2499999995851,4.89999999999992));
#7301=CARTESIAN_POINT('',(-5.74999999974939,-1.2500000004149,4.89999999999992));
#7302=CARTESIAN_POINT('',(-5.74999999974939,-1.2500000004149,2.49999999999992));
#7303=CARTESIAN_POINT('',(-5.74999999974939,1.2499999995851,2.49999999999992));
#7304=CARTESIAN_POINT('',(-7.49999999975796,1.9999999995849,2.84999999999993));
#7305=CARTESIAN_POINT('',(-7.49999999976029,1.9999999995849,2.49999999999993));
#7306=CARTESIAN_POINT('',(-7.49999999975367,-4.15099010718271E-10,2.49999999999993));
#7307=CARTESIAN_POINT('',(-7.49999999976029,1.9999999995849,2.49999999999993));
#7308=CARTESIAN_POINT('',(-7.49999999974709,-2.0000000004151,2.49999999999993));
#7309=CARTESIAN_POINT('',(-7.4999999997471,-2.0000000004151,2.49999999999993));
#7310=CARTESIAN_POINT('',(-7.49999999976339,-2.0000000004151,2.84999999999993));
#7311=CARTESIAN_POINT('',(-7.4999999997644,-4.15099130002839E-10,2.84999999999993));
#7312=CARTESIAN_POINT('',(-7.49999999976339,-2.00000000041508,2.84999999999993));
#7313=CARTESIAN_POINT('',(-7.49999999975789,1.99999999958489,2.84999999999993));
#7314=CARTESIAN_POINT('',(-7.49999999976339,-2.0000000004151,2.84999999999993));
#7315=CARTESIAN_POINT('',(-7.49999999974813,-1.50000000041398,3.19999999999993));
#7316=CARTESIAN_POINT('',(-7.49999999973328,-4.1379227821726E-10,3.19999999999993));
#7317=CARTESIAN_POINT('',(-7.49999999974813,-1.50000000041399,3.19999999999993));
#7318=CARTESIAN_POINT('',(-7.49999999974818,1.49999999958641,3.19999999999993));
#7319=CARTESIAN_POINT('',(-7.49999999974995,1.49999999958602,3.19999999999993));
#7320=CARTESIAN_POINT('',(-7.49999999975796,1.9999999995849,2.84999999999993));
#7321=CARTESIAN_POINT('',(-7.4999999997471,-2.0000000004151,2.49999999999993));
#7322=CARTESIAN_POINT('',(-7.4999999997482,-1.50000000041362,2.49999999999993));
#7323=CARTESIAN_POINT('',(-7.4999999997482,-1.50000000041362,2.49999999999993));
#7324=CARTESIAN_POINT('',(-7.49999999974813,-1.50000000041398,3.19999999999993));
#7325=CARTESIAN_POINT('',(-7.4999999997482,-1.50000000041361,4.89999999999993));
#7326=CARTESIAN_POINT('',(-7.4999999997471,-2.0000000004151,4.89999999999993));
#7327=CARTESIAN_POINT('',(-7.4999999997471,-2.0000000004151,4.89999999999993));
#7328=CARTESIAN_POINT('',(-7.49999999975574,-2.00000000041511,4.54999999999993));
#7329=CARTESIAN_POINT('',(-7.49999999974818,-1.50000000041398,4.19999999999994));
#7330=CARTESIAN_POINT('',(-7.4999999997482,-1.50000000041361,4.89999999999993));
#7331=CARTESIAN_POINT('',(-7.49999999974699,1.9999999995849,4.89999999999993));
#7332=CARTESIAN_POINT('',(-7.49999999974716,1.9999999995849,4.54999999999993));
#7333=CARTESIAN_POINT('',(-7.4999999997529,-4.15098122543035E-10,4.54999999999993));
#7334=CARTESIAN_POINT('',(-7.49999999974716,1.99999999958492,4.54999999999993));
#7335=CARTESIAN_POINT('',(-7.49999999975938,-2.00000000041511,4.54999999999993));
#7336=CARTESIAN_POINT('',(-7.49999999974699,-4.15099066231072E-10,4.89999999999993));
#7337=CARTESIAN_POINT('',(-7.4999999997471,-2.00000000041508,4.89999999999993));
#7338=CARTESIAN_POINT('',(-7.49999999974699,1.99999999958489,4.89999999999993));
#7339=CARTESIAN_POINT('',(-7.49999999974716,1.9999999995849,4.54999999999993));
#7340=CARTESIAN_POINT('',(-7.49999999974816,1.49999999958602,4.19999999999994));
#7341=CARTESIAN_POINT('',(-7.49999999974,-4.1379105697601E-10,4.19999999999994));
#7342=CARTESIAN_POINT('',(-7.49999999974816,1.49999999958601,4.19999999999994));
#7343=CARTESIAN_POINT('',(-7.49999999974818,-1.50000000041359,4.19999999999993));
#7344=CARTESIAN_POINT('',(-7.49999999975574,-2.00000000041511,4.54999999999993));
#7345=CARTESIAN_POINT('',(-7.49999999974818,-1.50000000041398,4.19999999999994));
#7346=CARTESIAN_POINT('',(-7.49999999974699,1.9999999995849,4.89999999999993));
#7347=CARTESIAN_POINT('',(-7.4999999997482,1.49999999958639,4.89999999999993));
#7348=CARTESIAN_POINT('',(-7.4999999997482,1.49999999958639,4.89999999999993));
#7349=CARTESIAN_POINT('',(-7.49999999974816,1.49999999958602,4.19999999999994));
#7350=CARTESIAN_POINT('',(-7.4999999997482,1.49999999958639,2.49999999999993));
#7351=CARTESIAN_POINT('',(-7.49999999976029,1.9999999995849,2.49999999999993));
#7352=CARTESIAN_POINT('',(-7.49999999974995,1.49999999958602,3.19999999999993));
#7353=CARTESIAN_POINT('',(-7.4999999997482,1.49999999958639,2.49999999999993));
#7354=CARTESIAN_POINT('',(-7.49999999974682,-4.14863305611936E-10,4.89999999999989));
#7355=CARTESIAN_POINT('',(-6.67084380216001,-1.2500000004147,4.89999999999993));
#7356=CARTESIAN_POINT('',(-7.49999999974818,-1.50000000041361,4.89999999999993));
#7357=CARTESIAN_POINT('',(-7.49999999974818,-1.50000000041398,4.19999999999994));
#7358=CARTESIAN_POINT('',(-7.49999999974813,-1.50000000041398,3.19999999999993));
#7359=CARTESIAN_POINT('',(-7.49999999974662,-4.14290096535323E-10,2.49999999999988));
#7360=CARTESIAN_POINT('',(-7.4999999997482,-1.50000000041362,2.49999999999993));
#7361=CARTESIAN_POINT('',(-6.67084380215989,-1.2500000004149,2.49999999999993));
#7362=CARTESIAN_POINT('',(-7.49999999974874,-4.14395851781193E-10,2.49999999999993));
#7363=CARTESIAN_POINT('',(-6.67084380215769,1.2499999995851,2.49999999999993));
#7364=CARTESIAN_POINT('',(-7.49999999974818,1.4999999995864,2.49999999999993));
#7365=CARTESIAN_POINT('',(-7.49999999974995,1.49999999958602,3.19999999999993));
#7366=CARTESIAN_POINT('',(-7.49999999974816,1.49999999958602,4.19999999999994));
#7367=CARTESIAN_POINT('',(-7.49999999974886,-4.14222593378857E-10,4.89999999999989));
#7368=CARTESIAN_POINT('',(-7.4999999997482,1.4999999995864,4.89999999999993));
#7369=CARTESIAN_POINT('',(-6.67084380215769,1.24999999958499,4.89999999999993));
#7370=CARTESIAN_POINT('',(-8.99999999974661,-0.500000000414587,2.49999999999992));
#7371=CARTESIAN_POINT('',(-5.99999999974661,-0.500000000414587,2.49999999999993));
#7372=CARTESIAN_POINT('',(-5.99999999974661,0.499999999585413,2.49999999999993));
#7373=CARTESIAN_POINT('',(-8.99999999974661,0.499999999585413,2.49999999999992));
#7374=CARTESIAN_POINT('',(-7.4999999997471,-4.15113967669502E-10,2.69999999999993));
#7375=CARTESIAN_POINT('',(-6.49999999974712,-4.15098943766371E-10,2.69999999999993));
#7376=CARTESIAN_POINT('',(-8.49999999974709,-4.15113325985609E-10,2.69999999999993));
#7377=CARTESIAN_POINT('',(-6.4999999997471,-4.15099066231051E-10,4.89999999999993));
#7378=CARTESIAN_POINT('',(-6.4999999997471,-4.15099066231051E-10,2.69999999999993));
#7379=CARTESIAN_POINT('',(-7.4999999997471,-4.15113397724278E-10,4.89999999999993));
#7380=CARTESIAN_POINT('',(-8.49999999974712,-4.15098943766371E-10,4.89999999999993));
#7381=CARTESIAN_POINT('',(-6.49999999974709,-4.15113074273581E-10,4.89999999999993));
#7382=CARTESIAN_POINT('',(-8.4999999997471,-4.15099066231051E-10,2.69999999999993));
#7383=CARTESIAN_POINT('',(-8.4999999997471,-4.15099066231051E-10,4.89999999999993));
#7384=CARTESIAN_POINT('',(7.49999999957691,-4.14999479225751E-10,4.89999999999993));
#7385=CARTESIAN_POINT('',(8.49999999957691,-4.14985501858009E-10,4.89999999999993));
#7386=CARTESIAN_POINT('',(6.49999999957691,-4.14999812292667E-10,4.89999999999993));
#7387=CARTESIAN_POINT('',(7.49999999957691,-4.14999701270338E-10,2.69999999999993));
#7388=CARTESIAN_POINT('',(6.49999999957691,-4.14985501858009E-10,2.69999999999993));
#7389=CARTESIAN_POINT('',(8.49999999957691,-4.14999812292631E-10,2.69999999999993));
#7390=CARTESIAN_POINT('',(-7.4999999997471,-4.15113332596912E-10,4.89999999999993));
#7391=CARTESIAN_POINT('',(-6.49999999974712,-4.1509918869573E-10,4.89999999999993));
#7392=CARTESIAN_POINT('',(-8.49999999974709,-4.15113388108057E-10,4.89999999999993));
#7393=CARTESIAN_POINT('',(-7.4999999997471,-4.1511322157462E-10,2.69999999999993));
#7394=CARTESIAN_POINT('',(-8.49999999974712,-4.1509918869573E-10,2.69999999999993));
#7395=CARTESIAN_POINT('',(-6.49999999974709,-4.15113610152684E-10,2.69999999999993));
#7396=CARTESIAN_POINT('',(11.9812499994619,-8.2962499999514,0.750000000000028));
#7397=CARTESIAN_POINT('',(11.9812499994609,8.29624999995059,0.75000000000003));
#7398=CARTESIAN_POINT('',(11.9812499994619,0.333749999896995,0.75000000000003));
#7399=CARTESIAN_POINT('',(11.9812499994609,-0.333749999896413,0.75000000000003));
#7400=CARTESIAN_POINT('',(11.9812499994609,-4.64874999982041,0.75000000000003));
#7401=CARTESIAN_POINT('',(11.9812499994619,-3.981250000027,0.750000000000028));
#7402=CARTESIAN_POINT('',(11.9812499994619,4.6487499998202,0.75000000000003));
#7403=CARTESIAN_POINT('',(11.9812499994619,3.98125000002679,0.750000000000029));
#7404=CARTESIAN_POINT('',(11.9812499994619,-8.96374999974481,0.750000000000031));
#7405=CARTESIAN_POINT('',(11.9812499994619,8.963749999744,0.750000000000024));
#7406=CARTESIAN_POINT('',(9.95515027363121,10.129999999831,-0.162000000000011));
#7407=CARTESIAN_POINT('',(9.95515027366751,-10.1299999998311,1.66200000000005));
#7408=CARTESIAN_POINT('',(12.4999999995839,-12.1679999997973,-0.162000000000011));
#7409=CARTESIAN_POINT('',(10.2500000002799,-1.44857634842551,-0.161999999999991));
#7410=CARTESIAN_POINT('',(10.2500000002799,2.86642365149762,-0.161999999999991));
#7411=CARTESIAN_POINT('',(10.2500000002799,7.18142365142159,-0.161999999999991));
#7412=CARTESIAN_POINT('',(10.2500000002799,-5.76357634834935,-0.161999999999991));
#7413=CARTESIAN_POINT('',(9.45103084537516,-12.1679999997973,1.50000000000004));
#7414=CARTESIAN_POINT('',(12.788088104512,-12.1679999997973,-5.69079994488414E-15));
#7415=CARTESIAN_POINT('',(9.87629453682391,-8.62999999984839,1.17385483764046E-14));
#7416=CARTESIAN_POINT('',(9.87629453682392,-8.62999999984811,1.50000000000004));
#7417=CARTESIAN_POINT('',(10.2500000002799,-7.0532697094996,1.50000000000004));
#7418=CARTESIAN_POINT('',(10.2500000002799,-7.0532697094996,1.18507238441934E-14));
#7419=CARTESIAN_POINT('',(9.87629453682392,8.6299999998477,1.17385483764045E-14));
#7420=CARTESIAN_POINT('',(10.2500000002799,7.05326970949889,1.18507238441934E-14));
#7421=CARTESIAN_POINT('',(10.2500000002799,7.05326970949889,1.50000000000004));
#7422=CARTESIAN_POINT('',(9.87629453682392,8.6299999998473,1.50000000000004));
#7423=CARTESIAN_POINT('',(9.87629453682392,5.96855898038484E-13,1.17385483764046E-14));
#7424=CARTESIAN_POINT('',(9.87629453682391,3.12638803734444E-13,1.50000000000004));
#7425=CARTESIAN_POINT('',(10.2500000002799,1.57673029034879,1.50000000000004));
#7426=CARTESIAN_POINT('',(10.2500000002799,1.57673029034879,1.18507238441933E-14));
#7427=CARTESIAN_POINT('',(10.2500000002799,-1.57673029034819,1.18507238441934E-14));
#7428=CARTESIAN_POINT('',(10.2500000002799,-1.57673029034819,1.50000000000004));
#7429=CARTESIAN_POINT('',(9.87629453682392,-4.31499999992391,1.17385483764046E-14));
#7430=CARTESIAN_POINT('',(10.2500000002799,-5.89173029027211,1.18507238441934E-14));
#7431=CARTESIAN_POINT('',(10.2500000002799,-5.89173029027211,1.50000000000004));
#7432=CARTESIAN_POINT('',(9.87629453682392,-4.3149999999236,1.50000000000004));
#7433=CARTESIAN_POINT('',(10.2500000002799,-2.73826970957511,1.50000000000004));
#7434=CARTESIAN_POINT('',(10.2500000002799,-2.73826970957511,1.18507238441934E-14));
#7435=CARTESIAN_POINT('',(9.87629453682392,4.3149999999238,1.17385483764046E-14));
#7436=CARTESIAN_POINT('',(9.87629453682392,4.31499999992351,1.50000000000004));
#7437=CARTESIAN_POINT('',(10.2500000002799,5.89173029027199,1.50000000000004));
#7438=CARTESIAN_POINT('',(10.2500000002799,5.89173029027199,1.18507238441934E-14));
#7439=CARTESIAN_POINT('',(10.2500000002799,2.73826970957498,1.18507238441934E-14));
#7440=CARTESIAN_POINT('',(10.2500000002799,2.73826970957498,1.50000000000004));
#7441=CARTESIAN_POINT('',(10.1974093397009,-10.1299999998311,1.50000000000004));
#7442=CARTESIAN_POINT('',(10.1974093396599,-10.1299999997687,1.17385483764046E-14));
#7443=CARTESIAN_POINT('',(10.1974093397009,10.129999999831,1.50000000000004));
#7444=CARTESIAN_POINT('',(10.1974093396269,10.1299999997998,3.02387421576028E-15));
#7445=CARTESIAN_POINT('',(12.4999999995839,10.129999999831,1.50000000000004));
#7446=CARTESIAN_POINT('',(12.4999999995839,10.129999999831,-5.69079994488414E-15));
#7447=CARTESIAN_POINT('',(12.4999999995839,-10.1299999998311,-5.69079994488414E-15));
#7448=CARTESIAN_POINT('',(12.4999999995839,-10.1299999998311,1.50000000000004));
#7449=CARTESIAN_POINT('',(9.87629453682391,-8.62999999984839,1.17385483764046E-14));
#7450=CARTESIAN_POINT('',(9.87629453682392,-8.62999999984811,1.50000000000004));
#7451=CARTESIAN_POINT('',(11.9812499994643,-8.29624999995237,1.50000000000004));
#7452=CARTESIAN_POINT('',(9.87629453682392,-8.62999999984811,1.50000000000004));
#7453=CARTESIAN_POINT('',(10.2500000002799,-7.0532697094996,1.50000000000004));
#7454=CARTESIAN_POINT('',(10.2500000002799,-7.0532697094996,1.50000000000004));
#7455=CARTESIAN_POINT('',(10.2500000002799,-7.0532697094996,1.18507238441934E-14));
#7456=CARTESIAN_POINT('',(11.9812499994641,-8.29624999995235,1.21266504111938E-14));
#7457=CARTESIAN_POINT('',(10.2500000002799,-7.0532697094996,1.18507238441934E-14));
#7458=CARTESIAN_POINT('',(9.87629453682392,-8.62999999984841,1.17385483764045E-14));
#7459=CARTESIAN_POINT('',(11.9812499994655,8.29624999995199,1.21266504111947E-14));
#7460=CARTESIAN_POINT('',(9.87629453682392,8.6299999998477,1.17385483764045E-14));
#7461=CARTESIAN_POINT('',(10.2500000002799,7.05326970949888,1.18507238441934E-14));
#7462=CARTESIAN_POINT('',(10.2500000002799,7.05326970949889,1.18507238441934E-14));
#7463=CARTESIAN_POINT('',(10.2500000002799,7.05326970949889,1.50000000000004));
#7464=CARTESIAN_POINT('',(11.9812499994654,8.29624999995187,1.50000000000002));
#7465=CARTESIAN_POINT('',(10.2500000002799,7.05326970949889,1.50000000000004));
#7466=CARTESIAN_POINT('',(9.87629453682392,8.6299999998473,1.50000000000004));
#7467=CARTESIAN_POINT('',(9.87629453682392,8.6299999998473,1.50000000000004));
#7468=CARTESIAN_POINT('',(9.87629453682392,8.6299999998477,1.17385483764045E-14));
#7469=CARTESIAN_POINT('',(9.87629453682392,5.96855898038484E-13,1.17385483764046E-14));
#7470=CARTESIAN_POINT('',(9.87629453682391,3.12638803734444E-13,1.50000000000004));
#7471=CARTESIAN_POINT('',(11.9812499994645,0.333749999895972,1.50000000000002));
#7472=CARTESIAN_POINT('',(9.8762945368239,3.12638803734444E-13,1.50000000000004));
#7473=CARTESIAN_POINT('',(10.2500000002799,1.57673029034879,1.50000000000004));
#7474=CARTESIAN_POINT('',(10.2500000002799,1.57673029034879,1.50000000000004));
#7475=CARTESIAN_POINT('',(10.2500000002799,1.57673029034879,1.18507238441933E-14));
#7476=CARTESIAN_POINT('',(11.9812499994643,0.333749999896112,1.21266504111942E-14));
#7477=CARTESIAN_POINT('',(10.2500000002799,1.57673029034879,1.18507238441933E-14));
#7478=CARTESIAN_POINT('',(9.87629453682392,5.96411808828634E-13,1.17385483764046E-14));
#7479=CARTESIAN_POINT('',(11.9812499994657,-0.333749999895035,1.21266504111942E-14));
#7480=CARTESIAN_POINT('',(9.87629453682392,5.97299987248334E-13,1.17385483764046E-14));
#7481=CARTESIAN_POINT('',(10.2500000002799,-1.57673029034821,1.18507238441934E-14));
#7482=CARTESIAN_POINT('',(10.2500000002799,-1.57673029034819,1.18507238441934E-14));
#7483=CARTESIAN_POINT('',(10.2500000002799,-1.57673029034819,1.50000000000004));
#7484=CARTESIAN_POINT('',(11.9812499994655,-0.333749999895134,1.50000000000003));
#7485=CARTESIAN_POINT('',(10.2500000002799,-1.57673029034819,1.50000000000004));
#7486=CARTESIAN_POINT('',(9.87629453682391,2.98205904414317E-13,1.50000000000004));
#7487=CARTESIAN_POINT('',(11.981249999465,-4.64874999981921,1.21266504111943E-14));
#7488=CARTESIAN_POINT('',(9.87629453682392,-4.31499999992391,1.17385483764046E-14));
#7489=CARTESIAN_POINT('',(10.2500000002799,-5.89173029027211,1.18507238441934E-14));
#7490=CARTESIAN_POINT('',(10.2500000002799,-5.89173029027211,1.18507238441934E-14));
#7491=CARTESIAN_POINT('',(10.2500000002799,-5.89173029027211,1.50000000000004));
#7492=CARTESIAN_POINT('',(11.9812499994651,-4.64874999981913,1.50000000000003));
#7493=CARTESIAN_POINT('',(10.2500000002799,-5.89173029027211,1.50000000000004));
#7494=CARTESIAN_POINT('',(9.87629453682392,-4.3149999999236,1.50000000000004));
#7495=CARTESIAN_POINT('',(9.87629453682392,-4.3149999999236,1.50000000000004));
#7496=CARTESIAN_POINT('',(9.87629453682392,-4.31499999992391,1.17385483764046E-14));
#7497=CARTESIAN_POINT('',(11.9812499994638,-3.98125000002774,1.50000000000005));
#7498=CARTESIAN_POINT('',(9.87629453682392,-4.3149999999236,1.50000000000004));
#7499=CARTESIAN_POINT('',(10.2500000002799,-2.73826970957511,1.50000000000004));
#7500=CARTESIAN_POINT('',(10.2500000002799,-2.73826970957511,1.50000000000004));
#7501=CARTESIAN_POINT('',(10.2500000002799,-2.73826970957511,1.18507238441934E-14));
#7502=CARTESIAN_POINT('',(11.9812499994639,-3.98125000002784,1.21266504111938E-14));
#7503=CARTESIAN_POINT('',(10.2500000002799,-2.73826970957511,1.18507238441934E-14));
#7504=CARTESIAN_POINT('',(9.87629453682392,-4.31499999992391,1.17385483764046E-14));
#7505=CARTESIAN_POINT('',(9.87629453682392,4.3149999999238,1.17385483764046E-14));
#7506=CARTESIAN_POINT('',(9.87629453682392,4.31499999992351,1.50000000000004));
#7507=CARTESIAN_POINT('',(11.9812499994643,4.64874999981924,1.50000000000003));
#7508=CARTESIAN_POINT('',(9.87629453682392,4.31499999992351,1.50000000000004));
#7509=CARTESIAN_POINT('',(10.2500000002799,5.89173029027199,1.50000000000004));
#7510=CARTESIAN_POINT('',(10.2500000002799,5.89173029027199,1.50000000000004));
#7511=CARTESIAN_POINT('',(10.2500000002799,5.89173029027199,1.18507238441934E-14));
#7512=CARTESIAN_POINT('',(11.9812499994643,4.64874999981932,1.21266504111941E-14));
#7513=CARTESIAN_POINT('',(10.2500000002799,5.891730290272,1.18507238441934E-14));
#7514=CARTESIAN_POINT('',(9.87629453682392,4.3149999999238,1.17385483764046E-14));
#7515=CARTESIAN_POINT('',(11.9812499994652,3.98125000002803,1.21266504111942E-14));
#7516=CARTESIAN_POINT('',(9.87629453682393,4.3149999999238,1.17385483764046E-14));
#7517=CARTESIAN_POINT('',(10.2500000002799,2.73826970957498,1.18507238441934E-14));
#7518=CARTESIAN_POINT('',(10.2500000002799,2.73826970957498,1.18507238441934E-14));
#7519=CARTESIAN_POINT('',(10.2500000002799,2.73826970957498,1.50000000000004));
#7520=CARTESIAN_POINT('',(11.9812499994652,3.98125000002791,1.50000000000003));
#7521=CARTESIAN_POINT('',(10.2500000002799,2.73826970957498,1.50000000000004));
#7522=CARTESIAN_POINT('',(9.87629453682393,4.3149999999235,1.50000000000004));
#7523=CARTESIAN_POINT('',(11.9812499994646,-8.9637499997433,1.50000000000001));
#7524=CARTESIAN_POINT('',(10.1974093397009,-10.1299999998311,1.50000000000004));
#7525=CARTESIAN_POINT('',(9.87629453682392,-8.62999999984811,1.50000000000004));
#7526=CARTESIAN_POINT('',(11.9812499994651,-8.96374999974352,1.17385483764046E-14));
#7527=CARTESIAN_POINT('',(9.87629453682391,-8.62999999984841,1.17385483764046E-14));
#7528=CARTESIAN_POINT('',(10.1974093396599,-10.1299999997687,1.17385483764046E-14));
#7529=CARTESIAN_POINT('',(10.1974093396599,-10.1299999997687,1.17385483764046E-14));
#7530=CARTESIAN_POINT('',(10.1974093397009,-10.1299999998311,1.50000000000004));
#7531=CARTESIAN_POINT('',(10.1974093397009,10.129999999831,1.50000000000004));
#7532=CARTESIAN_POINT('',(10.1974093396269,10.1299999997998,3.02387421576028E-15));
#7533=CARTESIAN_POINT('',(11.9812499996375,8.96374999976989,-2.19053910225627E-14));
#7534=CARTESIAN_POINT('',(10.1974093396269,10.1299999997998,3.02387421576027E-15));
#7535=CARTESIAN_POINT('',(9.87629453682392,8.6299999998477,1.17385483764045E-14));
#7536=CARTESIAN_POINT('',(11.9812499994651,8.96374999974296,1.50000000000006));
#7537=CARTESIAN_POINT('',(9.87629453682392,8.6299999998473,1.50000000000004));
#7538=CARTESIAN_POINT('',(10.1974093397009,10.129999999831,1.50000000000004));
#7539=CARTESIAN_POINT('',(12.4999999995839,10.129999999831,1.50000000000004));
#7540=CARTESIAN_POINT('',(12.4999999995839,10.129999999831,-5.69079994488414E-15));
#7541=CARTESIAN_POINT('',(12.4999999995839,10.129999999831,-5.69079994488414E-15));
#7542=CARTESIAN_POINT('',(10.1974093396269,10.1299999997998,3.02387421576028E-15));
#7543=CARTESIAN_POINT('',(10.1974093397009,10.129999999831,1.50000000000004));
#7544=CARTESIAN_POINT('',(12.4999999995839,10.129999999831,1.50000000000004));
#7545=CARTESIAN_POINT('',(10.1974093396599,-10.1299999997687,1.17385483764046E-14));
#7546=CARTESIAN_POINT('',(12.4999999995839,-10.1299999998311,-5.69079994488414E-15));
#7547=CARTESIAN_POINT('',(12.4999999995839,-10.1299999998311,-5.69079994488414E-15));
#7548=CARTESIAN_POINT('',(12.4999999995839,-10.1299999998311,1.50000000000004));
#7549=CARTESIAN_POINT('',(12.4999999995839,-10.1299999998311,1.50000000000004));
#7550=CARTESIAN_POINT('',(10.1974093397009,-10.1299999998311,1.50000000000004));
#7551=CARTESIAN_POINT('',(12.4999999995839,10.129999999831,1.50000000000004));
#7552=CARTESIAN_POINT('',(12.4999999995839,-10.1299999998311,1.50000000000004));
#7553=CARTESIAN_POINT('',(12.4999999995839,-10.1299999998311,-5.69079994488414E-15));
#7554=CARTESIAN_POINT('',(12.4999999995839,10.129999999831,-5.69079994488414E-15));
#7555=CARTESIAN_POINT('',(10.2500000002799,-5.89173029027211,1.50000000000004));
#7556=CARTESIAN_POINT('',(10.2500000005759,-6.44875000097731,1.50000000000004));
#7557=CARTESIAN_POINT('',(10.2500000005759,-6.49624999879441,1.50000000000004));
#7558=CARTESIAN_POINT('',(10.2500000002799,-7.0532697094996,1.50000000000004));
#7559=CARTESIAN_POINT('',(10.2500000002799,5.89173029027199,1.50000000000004));
#7560=CARTESIAN_POINT('',(10.2500000005759,6.4487500009772,1.50000000000004));
#7561=CARTESIAN_POINT('',(10.2500000005759,6.49624999879369,1.50000000000004));
#7562=CARTESIAN_POINT('',(10.2500000002799,7.05326970949889,1.50000000000004));
#7563=CARTESIAN_POINT('',(10.2500000002799,2.73826970957498,1.50000000000004));
#7564=CARTESIAN_POINT('',(10.2500000005759,2.18124999886987,1.50000000000004));
#7565=CARTESIAN_POINT('',(10.2500000005759,2.133750001054,1.50000000000004));
#7566=CARTESIAN_POINT('',(10.2500000002799,1.57673029034879,1.50000000000004));
#7567=CARTESIAN_POINT('',(10.2500000002799,-2.73826970957511,1.50000000000004));
#7568=CARTESIAN_POINT('',(10.2500000005759,-2.18124999887,1.50000000000004));
#7569=CARTESIAN_POINT('',(10.2500000005759,-2.13375000105329,1.50000000000004));
#7570=CARTESIAN_POINT('',(10.2500000002799,-1.57673029034819,1.50000000000004));
#7571=CARTESIAN_POINT('',(10.2500000002799,-1.57673029034819,1.18507238441934E-14));
#7572=CARTESIAN_POINT('',(10.2500000005759,-2.13375000105329,1.17385483764046E-14));
#7573=CARTESIAN_POINT('',(10.2500000005759,-2.18124999887,1.17385483764046E-14));
#7574=CARTESIAN_POINT('',(10.2500000002799,-2.73826970957511,1.18507238441934E-14));
#7575=CARTESIAN_POINT('',(10.2500000002799,1.57673029034879,1.18507238441933E-14));
#7576=CARTESIAN_POINT('',(10.2500000005759,2.133750001054,1.17385483764045E-14));
#7577=CARTESIAN_POINT('',(10.2500000005759,2.18124999886987,1.17385483764046E-14));
#7578=CARTESIAN_POINT('',(10.2500000002799,2.73826970957498,1.18507238441934E-14));
#7579=CARTESIAN_POINT('',(10.2500000002799,7.05326970949889,1.18507238441934E-14));
#7580=CARTESIAN_POINT('',(10.2500000005759,6.49624999879369,1.17385483764046E-14));
#7581=CARTESIAN_POINT('',(10.2500000005759,6.4487500009772,1.17385483764046E-14));
#7582=CARTESIAN_POINT('',(10.2500000002799,5.89173029027199,1.18507238441934E-14));
#7583=CARTESIAN_POINT('',(10.2500000002799,-7.0532697094996,1.18507238441934E-14));
#7584=CARTESIAN_POINT('',(10.2500000005759,-6.49624999879441,1.17385483764046E-14));
#7585=CARTESIAN_POINT('',(10.2500000005759,-6.44875000097731,1.17385483764046E-14));
#7586=CARTESIAN_POINT('',(10.2500000002799,-5.89173029027211,1.18507238441934E-14));
#7587=CARTESIAN_POINT('',(-11.9812499994615,-8.2962499999514,0.750000000000028));
#7588=CARTESIAN_POINT('',(-11.9812499994615,8.29624999995059,0.75000000000003));
#7589=CARTESIAN_POINT('',(-11.9812499994616,0.333749999896995,0.75000000000003));
#7590=CARTESIAN_POINT('',(-11.9812499994615,-0.333749999896413,0.75000000000003));
#7591=CARTESIAN_POINT('',(-11.9812499994615,-4.64874999982041,0.750000000000029));
#7592=CARTESIAN_POINT('',(-11.9812499994616,-3.981250000027,0.750000000000028));
#7593=CARTESIAN_POINT('',(-11.9812499994616,4.6487499998202,0.75000000000003));
#7594=CARTESIAN_POINT('',(-11.9812499994615,3.98125000002679,0.750000000000029));
#7595=CARTESIAN_POINT('',(-11.9812499994615,-8.96374999974481,0.750000000000031));
#7596=CARTESIAN_POINT('',(-11.9812499994616,8.963749999744,0.750000000000024));
#7597=CARTESIAN_POINT('',(-12.7422590655797,10.129999999831,-0.162000000000011));
#7598=CARTESIAN_POINT('',(-12.7422590655764,-10.1299999998311,1.66200000000005));
#7599=CARTESIAN_POINT('',(-12.499999999584,12.1679999997972,-0.162000000000011));
#7600=CARTESIAN_POINT('',(-10.2500000002801,-2.8664236514978,-0.161999999999991));
#7601=CARTESIAN_POINT('',(-10.2500000002801,1.44857634842617,-0.161999999999991));
#7602=CARTESIAN_POINT('',(-10.2500000002801,5.7635763483493,-0.161999999999991));
#7603=CARTESIAN_POINT('',(-10.2500000002801,-7.18142365142236,-0.161999999999991));
#7604=CARTESIAN_POINT('',(-12.7880881045121,-12.1679999997973,1.50000000000004));
#7605=CARTESIAN_POINT('',(-9.45103084537481,-12.1679999997973,-5.69079994488414E-15));
#7606=CARTESIAN_POINT('',(-9.87629453682419,-8.62999999984841,1.17385483764046E-14));
#7607=CARTESIAN_POINT('',(-10.2500000002801,-7.0532697094996,1.18507238441934E-14));
#7608=CARTESIAN_POINT('',(-10.2500000002801,-7.0532697094996,1.50000000000004));
#7609=CARTESIAN_POINT('',(-9.87629453682419,-8.62999999984811,1.50000000000004));
#7610=CARTESIAN_POINT('',(-9.87629453682419,8.6299999998477,1.17385483764045E-14));
#7611=CARTESIAN_POINT('',(-9.87629453682419,8.6299999998473,1.50000000000004));
#7612=CARTESIAN_POINT('',(-10.2500000002801,7.05326970949889,1.50000000000004));
#7613=CARTESIAN_POINT('',(-10.2500000002801,7.05326970949889,1.18507238441934E-14));
#7614=CARTESIAN_POINT('',(-9.87629453682419,5.96855898038484E-13,1.17385483764046E-14));
#7615=CARTESIAN_POINT('',(-10.2500000002801,1.57673029034879,1.18507238441934E-14));
#7616=CARTESIAN_POINT('',(-10.2500000002801,1.57673029034879,1.50000000000004));
#7617=CARTESIAN_POINT('',(-9.87629453682419,2.8421709430404E-13,1.50000000000004));
#7618=CARTESIAN_POINT('',(-10.2500000002801,-1.57673029034819,1.50000000000004));
#7619=CARTESIAN_POINT('',(-10.2500000002801,-1.57673029034819,1.18507238441934E-14));
#7620=CARTESIAN_POINT('',(-9.87629453682419,-4.31499999992391,1.17385483764046E-14));
#7621=CARTESIAN_POINT('',(-9.87629453682419,-4.3149999999236,1.50000000000004));
#7622=CARTESIAN_POINT('',(-10.2500000002801,-5.89173029027211,1.50000000000004));
#7623=CARTESIAN_POINT('',(-10.2500000002801,-5.89173029027211,1.18507238441934E-14));
#7624=CARTESIAN_POINT('',(-10.2500000002801,-2.73826970957511,1.18507238441934E-14));
#7625=CARTESIAN_POINT('',(-10.2500000002801,-2.73826970957511,1.50000000000004));
#7626=CARTESIAN_POINT('',(-9.87629453682419,4.3149999999238,1.17385483764046E-14));
#7627=CARTESIAN_POINT('',(-10.2500000002801,5.89173029027199,1.18507238441934E-14));
#7628=CARTESIAN_POINT('',(-10.2500000002801,5.89173029027199,1.50000000000004));
#7629=CARTESIAN_POINT('',(-9.87629453682419,4.31499999992349,1.50000000000004));
#7630=CARTESIAN_POINT('',(-10.2500000002801,2.73826970957501,1.50000000000004));
#7631=CARTESIAN_POINT('',(-10.2500000002801,2.73826970957501,1.18507238441934E-14));
#7632=CARTESIAN_POINT('',(-10.1974093397007,-10.1299999998311,1.50000000000004));
#7633=CARTESIAN_POINT('',(-10.1974093396598,-10.1299999997687,1.17385483764046E-14));
#7634=CARTESIAN_POINT('',(-10.1974093397011,10.129999999831,1.50000000000004));
#7635=CARTESIAN_POINT('',(-10.1974093396269,10.1299999997998,3.02387421576027E-15));
#7636=CARTESIAN_POINT('',(-12.499999999584,10.129999999831,1.50000000000004));
#7637=CARTESIAN_POINT('',(-12.499999999584,10.129999999831,-5.69079994488414E-15));
#7638=CARTESIAN_POINT('',(-12.499999999584,-10.1299999998311,1.50000000000004));
#7639=CARTESIAN_POINT('',(-12.499999999584,-10.1299999998311,-5.69079994488414E-15));
#7640=CARTESIAN_POINT('',(-11.9812499994619,-8.29624999995169,1.21266504111932E-14));
#7641=CARTESIAN_POINT('',(-9.87629453682419,-8.62999999984841,1.17385483764046E-14));
#7642=CARTESIAN_POINT('',(-10.2500000002801,-7.0532697094996,1.18507238441934E-14));
#7643=CARTESIAN_POINT('',(-10.2500000002801,-7.0532697094996,1.18507238441934E-14));
#7644=CARTESIAN_POINT('',(-10.2500000002801,-7.0532697094996,1.50000000000004));
#7645=CARTESIAN_POINT('',(-11.9812499994619,-8.29624999995162,1.50000000000004));
#7646=CARTESIAN_POINT('',(-10.2500000002801,-7.0532697094996,1.50000000000004));
#7647=CARTESIAN_POINT('',(-9.87629453682419,-8.62999999984811,1.50000000000004));
#7648=CARTESIAN_POINT('',(-9.87629453682419,-8.62999999984811,1.50000000000004));
#7649=CARTESIAN_POINT('',(-9.87629453682419,-8.62999999984841,1.17385483764046E-14));
#7650=CARTESIAN_POINT('',(-9.87629453682419,8.6299999998477,1.17385483764045E-14));
#7651=CARTESIAN_POINT('',(-9.87629453682419,8.6299999998473,1.50000000000004));
#7652=CARTESIAN_POINT('',(-11.9812499994618,8.29624999995089,1.50000000000003));
#7653=CARTESIAN_POINT('',(-9.8762945368242,8.6299999998473,1.50000000000004));
#7654=CARTESIAN_POINT('',(-10.2500000002801,7.05326970949889,1.50000000000004));
#7655=CARTESIAN_POINT('',(-10.2500000002801,7.05326970949889,1.50000000000004));
#7656=CARTESIAN_POINT('',(-10.2500000002801,7.05326970949889,1.18507238441934E-14));
#7657=CARTESIAN_POINT('',(-11.981249999462,8.29624999995102,1.2126650411193E-14));
#7658=CARTESIAN_POINT('',(-10.2500000002801,7.05326970949889,1.18507238441934E-14));
#7659=CARTESIAN_POINT('',(-9.87629453682419,8.6299999998477,1.17385483764046E-14));
#7660=CARTESIAN_POINT('',(-11.9812499994617,0.333749999896867,1.21266504111933E-14));
#7661=CARTESIAN_POINT('',(-9.87629453682419,5.96411808828634E-13,1.17385483764046E-14));
#7662=CARTESIAN_POINT('',(-10.2500000002801,1.57673029034879,1.18507238441934E-14));
#7663=CARTESIAN_POINT('',(-10.2500000002801,1.57673029034879,1.18507238441934E-14));
#7664=CARTESIAN_POINT('',(-10.2500000002801,1.57673029034879,1.50000000000004));
#7665=CARTESIAN_POINT('',(-11.9812499994619,0.33374999989676,1.50000000000003));
#7666=CARTESIAN_POINT('',(-10.2500000002801,1.57673029034879,1.50000000000004));
#7667=CARTESIAN_POINT('',(-9.87629453682419,2.98872038229092E-13,1.50000000000004));
#7668=CARTESIAN_POINT('',(-9.87629453682419,2.8421709430404E-13,1.50000000000004));
#7669=CARTESIAN_POINT('',(-9.87629453682419,5.96855898038484E-13,1.17385483764046E-14));
#7670=CARTESIAN_POINT('',(-11.981249999462,-0.333749999896176,1.50000000000002));
#7671=CARTESIAN_POINT('',(-9.87629453682419,2.97539770599542E-13,1.50000000000004));
#7672=CARTESIAN_POINT('',(-10.2500000002801,-1.57673029034821,1.50000000000004));
#7673=CARTESIAN_POINT('',(-10.2500000002801,-1.57673029034819,1.50000000000004));
#7674=CARTESIAN_POINT('',(-10.2500000002801,-1.57673029034819,1.18507238441934E-14));
#7675=CARTESIAN_POINT('',(-11.9812499994622,-0.333749999896054,1.2126650411193E-14));
#7676=CARTESIAN_POINT('',(-10.2500000002801,-1.5767302903482,1.18507238441934E-14));
#7677=CARTESIAN_POINT('',(-9.87629453682419,5.97077942643409E-13,1.17385483764045E-14));
#7678=CARTESIAN_POINT('',(-9.87629453682419,-4.31499999992391,1.17385483764046E-14));
#7679=CARTESIAN_POINT('',(-9.87629453682419,-4.3149999999236,1.50000000000004));
#7680=CARTESIAN_POINT('',(-11.9812499994613,-4.64874999982021,1.50000000000003));
#7681=CARTESIAN_POINT('',(-9.87629453682419,-4.3149999999236,1.50000000000004));
#7682=CARTESIAN_POINT('',(-10.2500000002801,-5.89173029027211,1.50000000000004));
#7683=CARTESIAN_POINT('',(-10.2500000002801,-5.89173029027211,1.50000000000004));
#7684=CARTESIAN_POINT('',(-10.2500000002801,-5.89173029027211,1.18507238441934E-14));
#7685=CARTESIAN_POINT('',(-11.9812499994612,-4.64874999982031,1.21266504111932E-14));
#7686=CARTESIAN_POINT('',(-10.2500000002801,-5.89173029027211,1.18507238441934E-14));
#7687=CARTESIAN_POINT('',(-9.87629453682419,-4.31499999992391,1.17385483764046E-14));
#7688=CARTESIAN_POINT('',(-11.9812499994617,-3.98125000002717,1.21266504111931E-14));
#7689=CARTESIAN_POINT('',(-9.87629453682418,-4.31499999992391,1.17385483764046E-14));
#7690=CARTESIAN_POINT('',(-10.2500000002801,-2.73826970957511,1.18507238441934E-14));
#7691=CARTESIAN_POINT('',(-10.2500000002801,-2.73826970957511,1.18507238441934E-14));
#7692=CARTESIAN_POINT('',(-10.2500000002801,-2.73826970957511,1.50000000000004));
#7693=CARTESIAN_POINT('',(-11.9812499994617,-3.98125000002706,1.50000000000004));
#7694=CARTESIAN_POINT('',(-10.2500000002801,-2.73826970957511,1.50000000000004));
#7695=CARTESIAN_POINT('',(-9.8762945368242,-4.3149999999236,1.50000000000004));
#7696=CARTESIAN_POINT('',(-11.9812499994616,4.64874999982012,1.21266504111933E-14));
#7697=CARTESIAN_POINT('',(-9.87629453682419,4.3149999999238,1.17385483764046E-14));
#7698=CARTESIAN_POINT('',(-10.2500000002801,5.89173029027199,1.18507238441934E-14));
#7699=CARTESIAN_POINT('',(-10.2500000002801,5.89173029027199,1.18507238441934E-14));
#7700=CARTESIAN_POINT('',(-10.2500000002801,5.89173029027199,1.50000000000004));
#7701=CARTESIAN_POINT('',(-11.9812499994617,4.64874999982001,1.50000000000003));
#7702=CARTESIAN_POINT('',(-10.2500000002801,5.89173029027199,1.50000000000004));
#7703=CARTESIAN_POINT('',(-9.87629453682418,4.3149999999235,1.50000000000004));
#7704=CARTESIAN_POINT('',(-9.87629453682419,4.31499999992349,1.50000000000004));
#7705=CARTESIAN_POINT('',(-9.87629453682419,4.3149999999238,1.17385483764046E-14));
#7706=CARTESIAN_POINT('',(-11.9812499994619,3.98125000002704,1.50000000000002));
#7707=CARTESIAN_POINT('',(-9.8762945368242,4.31499999992349,1.50000000000004));
#7708=CARTESIAN_POINT('',(-10.2500000002801,2.73826970957501,1.50000000000004));
#7709=CARTESIAN_POINT('',(-10.2500000002801,2.73826970957501,1.50000000000004));
#7710=CARTESIAN_POINT('',(-10.2500000002801,2.73826970957501,1.18507238441934E-14));
#7711=CARTESIAN_POINT('',(-11.981249999462,3.98125000002713,1.21266504111931E-14));
#7712=CARTESIAN_POINT('',(-10.2500000002801,2.73826970957501,1.18507238441934E-14));
#7713=CARTESIAN_POINT('',(-9.87629453682419,4.3149999999238,1.17385483764046E-14));
#7714=CARTESIAN_POINT('',(-10.1974093397007,-10.1299999998311,1.50000000000004));
#7715=CARTESIAN_POINT('',(-10.1974093396598,-10.1299999997687,1.17385483764046E-14));
#7716=CARTESIAN_POINT('',(-11.9812499994618,-8.96374999974477,1.17385483764046E-14));
#7717=CARTESIAN_POINT('',(-10.1974093396598,-10.1299999997687,1.17385483764046E-14));
#7718=CARTESIAN_POINT('',(-9.87629453682419,-8.62999999984841,1.17385483764046E-14));
#7719=CARTESIAN_POINT('',(-11.9812499994614,-8.96374999974467,1.5));
#7720=CARTESIAN_POINT('',(-9.87629453682419,-8.62999999984811,1.50000000000004));
#7721=CARTESIAN_POINT('',(-10.1974093397007,-10.1299999998311,1.50000000000004));
#7722=CARTESIAN_POINT('',(-11.981249999462,8.9637499997438,1.50000000000006));
#7723=CARTESIAN_POINT('',(-10.1974093397011,10.129999999831,1.50000000000004));
#7724=CARTESIAN_POINT('',(-9.8762945368242,8.6299999998473,1.50000000000004));
#7725=CARTESIAN_POINT('',(-11.9812499996332,8.96374999977121,-2.19053910224334E-14));
#7726=CARTESIAN_POINT('',(-9.8762945368242,8.6299999998477,1.17385483764045E-14));
#7727=CARTESIAN_POINT('',(-10.1974093396269,10.1299999997998,3.02387421576026E-15));
#7728=CARTESIAN_POINT('',(-10.1974093396269,10.1299999997998,3.02387421576027E-15));
#7729=CARTESIAN_POINT('',(-10.1974093397011,10.129999999831,1.50000000000004));
#7730=CARTESIAN_POINT('',(-12.499999999584,10.129999999831,1.50000000000004));
#7731=CARTESIAN_POINT('',(-10.1974093397011,10.129999999831,1.50000000000004));
#7732=CARTESIAN_POINT('',(-10.1974093396269,10.1299999997998,3.02387421576027E-15));
#7733=CARTESIAN_POINT('',(-12.499999999584,10.129999999831,-5.69079994488414E-15));
#7734=CARTESIAN_POINT('',(-12.499999999584,10.129999999831,-5.69079994488414E-15));
#7735=CARTESIAN_POINT('',(-12.499999999584,10.129999999831,1.50000000000004));
#7736=CARTESIAN_POINT('',(-10.1974093397007,-10.1299999998311,1.50000000000004));
#7737=CARTESIAN_POINT('',(-12.499999999584,-10.1299999998311,1.50000000000004));
#7738=CARTESIAN_POINT('',(-12.499999999584,-10.1299999998311,1.50000000000004));
#7739=CARTESIAN_POINT('',(-12.499999999584,-10.1299999998311,-5.69079994488414E-15));
#7740=CARTESIAN_POINT('',(-12.499999999584,-10.1299999998311,-5.69079994488414E-15));
#7741=CARTESIAN_POINT('',(-10.1974093396598,-10.1299999997687,1.17385483764046E-14));
#7742=CARTESIAN_POINT('',(-12.499999999584,10.129999999831,-5.69079994488414E-15));
#7743=CARTESIAN_POINT('',(-12.499999999584,-10.1299999998311,-5.69079994488414E-15));
#7744=CARTESIAN_POINT('',(-12.499999999584,-10.1299999998311,1.50000000000004));
#7745=CARTESIAN_POINT('',(-12.499999999584,10.129999999831,1.50000000000004));
#7746=CARTESIAN_POINT('',(-10.2500000002801,-1.57673029034819,1.50000000000004));
#7747=CARTESIAN_POINT('',(-10.2500000005758,-2.13375000105329,1.50000000000004));
#7748=CARTESIAN_POINT('',(-10.2500000005758,-2.18124999887,1.50000000000004));
#7749=CARTESIAN_POINT('',(-10.2500000002801,-2.73826970957511,1.50000000000004));
#7750=CARTESIAN_POINT('',(-10.2500000002801,1.57673029034879,1.50000000000004));
#7751=CARTESIAN_POINT('',(-10.2500000005758,2.133750001054,1.50000000000004));
#7752=CARTESIAN_POINT('',(-10.2500000005758,2.1812499988699,1.50000000000004));
#7753=CARTESIAN_POINT('',(-10.2500000002801,2.73826970957501,1.50000000000004));
#7754=CARTESIAN_POINT('',(-10.2500000002801,7.05326970949889,1.50000000000004));
#7755=CARTESIAN_POINT('',(-10.2500000005758,6.49624999879369,1.50000000000004));
#7756=CARTESIAN_POINT('',(-10.2500000005758,6.4487500009772,1.50000000000004));
#7757=CARTESIAN_POINT('',(-10.2500000002801,5.89173029027199,1.50000000000004));
#7758=CARTESIAN_POINT('',(-10.2500000002801,-5.89173029027211,1.50000000000004));
#7759=CARTESIAN_POINT('',(-10.2500000005758,-6.44875000097731,1.50000000000004));
#7760=CARTESIAN_POINT('',(-10.2500000005758,-6.49624999879441,1.50000000000004));
#7761=CARTESIAN_POINT('',(-10.2500000002801,-7.0532697094996,1.50000000000004));
#7762=CARTESIAN_POINT('',(-10.2500000002801,-7.0532697094996,1.18507238441934E-14));
#7763=CARTESIAN_POINT('',(-10.2500000005758,-6.49624999879441,1.17385483764046E-14));
#7764=CARTESIAN_POINT('',(-10.2500000005758,-6.44875000097731,1.17385483764046E-14));
#7765=CARTESIAN_POINT('',(-10.2500000002801,-5.89173029027211,1.18507238441934E-14));
#7766=CARTESIAN_POINT('',(-10.2500000002801,5.89173029027199,1.18507238441934E-14));
#7767=CARTESIAN_POINT('',(-10.2500000005758,6.4487500009772,1.17385483764046E-14));
#7768=CARTESIAN_POINT('',(-10.2500000005758,6.49624999879369,1.17385483764046E-14));
#7769=CARTESIAN_POINT('',(-10.2500000002801,7.05326970949889,1.18507238441934E-14));
#7770=CARTESIAN_POINT('',(-10.2500000002801,2.73826970957501,1.18507238441934E-14));
#7771=CARTESIAN_POINT('',(-10.2500000005758,2.1812499988699,1.17385483764046E-14));
#7772=CARTESIAN_POINT('',(-10.2500000005758,2.133750001054,1.17385483764046E-14));
#7773=CARTESIAN_POINT('',(-10.2500000002801,1.57673029034879,1.18507238441934E-14));
#7774=CARTESIAN_POINT('',(-10.2500000002801,-2.73826970957511,1.18507238441934E-14));
#7775=CARTESIAN_POINT('',(-10.2500000005758,-2.18124999887,1.17385483764046E-14));
#7776=CARTESIAN_POINT('',(-10.2500000005758,-2.13375000105329,1.17385483764046E-14));
#7777=CARTESIAN_POINT('',(-10.2500000002801,-1.57673029034819,1.18507238441934E-14));
#7778=CARTESIAN_POINT('',(-0.331249999885685,-4.64874999982011,0.75000000000001));
#7779=CARTESIAN_POINT('',(-0.801391559924273,-6.44875000030779,1.66200000000005));
#7780=CARTESIAN_POINT('',(-2.0624999994217,-5.22402831919521,-0.161999999999998));
#7781=CARTESIAN_POINT('',(-2.73350985685419,-2.18124999851379,1.66200000000005));
#7782=CARTESIAN_POINT('',(-2.062499998417,-1.51354802779311,-0.161999999999998));
#7783=CARTESIAN_POINT('',(-0.331249999885685,-3.9812500000268,0.75000000000001));
#7784=CARTESIAN_POINT('',(-0.331249999885784,-4.64874999982031,0.750000000000025));
#7785=CARTESIAN_POINT('',(-0.331249999885785,-3.981250000027,0.750000000000025));
#7786=CARTESIAN_POINT('',(0.331249999885614,-4.64874999982021,0.75000000000001));
#7787=CARTESIAN_POINT('',(2.73350985685423,-6.4487500013337,1.66200000000005));
#7788=CARTESIAN_POINT('',(2.06249999841693,-7.11645197205421,-0.161999999999999));
#7789=CARTESIAN_POINT('',(0.801391559924193,-2.1812499995395,1.66200000000005));
#7790=CARTESIAN_POINT('',(2.06249999942174,-3.405971680652,-0.161999999999998));
#7791=CARTESIAN_POINT('',(0.331249999885713,-3.9812500000269,0.75000000000001));
#7792=CARTESIAN_POINT('',(0.331249999885813,-4.64874999982031,0.750000000000025));
#7793=CARTESIAN_POINT('',(0.331249999885614,-3.981250000027,0.750000000000025));
#7794=CARTESIAN_POINT('',(3.10005725885323,-7.40378647709362,5.46768440565846E-15));
#7795=CARTESIAN_POINT('',(-3.10005725885305,-7.4037864770936,1.50000000000004));
#7796=CARTESIAN_POINT('',(0.,-6.75410032689031,-2.49805535212162E-14));
#7797=CARTESIAN_POINT('',(0.,-6.75410032689031,1.50000000000004));
#7798=CARTESIAN_POINT('',(-1.47240141800708,-6.44875000066401,1.50000000000004));
#7799=CARTESIAN_POINT('',(-1.47240141800708,-6.44875000066401,5.46768440565843E-15));
#7800=CARTESIAN_POINT('',(-2.0624999987714,-6.4487500009773,5.46768440565844E-15));
#7801=CARTESIAN_POINT('',(-2.0624999987714,-6.4487500009773,1.50000000000004));
#7802=CARTESIAN_POINT('',(-2.0624999990672,-5.89173029027211,5.46768440565844E-15));
#7803=CARTESIAN_POINT('',(-2.0624999990672,-5.89173029027211,1.50000000000004));
#7804=CARTESIAN_POINT('',(-2.0624999987714,-2.18124999887,5.46768440565844E-15));
#7805=CARTESIAN_POINT('',(-2.0624999987714,-2.18124999887,1.50000000000004));
#7806=CARTESIAN_POINT('',(-1.47240141800708,-2.18124999918321,1.50000000000004));
#7807=CARTESIAN_POINT('',(-1.47240141800708,-2.18124999918322,5.4676844056583E-15));
#7808=CARTESIAN_POINT('',(-2.0624999990672,-2.73826970957509,5.46768440565844E-15));
#7809=CARTESIAN_POINT('',(-2.0624999990672,-2.73826970957509,1.50000000000004));
#7810=CARTESIAN_POINT('',(0.,-1.8758996729569,-2.49805535212162E-14));
#7811=CARTESIAN_POINT('',(0.,-1.8758996729569,1.50000000000004));
#7812=CARTESIAN_POINT('',(-2.43620546252299,-4.31499999992391,5.46768440565844E-15));
#7813=CARTESIAN_POINT('',(-2.43620546252299,-4.3149999999236,1.50000000000004));
#7814=CARTESIAN_POINT('',(1.472401418007,-6.44875000066401,5.46768440565858E-15));
#7815=CARTESIAN_POINT('',(1.472401418007,-6.44875000066401,1.50000000000004));
#7816=CARTESIAN_POINT('',(2.06249999877141,-6.4487500009773,5.46768440565844E-15));
#7817=CARTESIAN_POINT('',(2.06249999877141,-6.4487500009773,1.50000000000004));
#7818=CARTESIAN_POINT('',(2.06249999906719,-5.89173029027211,5.46768440565844E-15));
#7819=CARTESIAN_POINT('',(2.06249999906719,-5.89173029027211,1.50000000000004));
#7820=CARTESIAN_POINT('',(2.06249999877141,-2.18124999887,5.46768440565844E-15));
#7821=CARTESIAN_POINT('',(1.472401418007,-2.18124999918321,5.46768440565843E-15));
#7822=CARTESIAN_POINT('',(1.472401418007,-2.18124999918321,1.50000000000004));
#7823=CARTESIAN_POINT('',(2.06249999877141,-2.18124999887,1.50000000000004));
#7824=CARTESIAN_POINT('',(2.0624999990672,-2.73826970957511,5.46768440565844E-15));
#7825=CARTESIAN_POINT('',(2.0624999990672,-2.73826970957511,1.50000000000004));
#7826=CARTESIAN_POINT('',(2.43620546252302,-4.31499999992391,5.46768440565844E-15));
#7827=CARTESIAN_POINT('',(2.43620546252302,-4.3149999999236,1.50000000000004));
#7828=CARTESIAN_POINT('',(0.,-6.75410032689031,-2.49805535212162E-14));
#7829=CARTESIAN_POINT('',(0.,-6.75410032689031,1.50000000000004));
#7830=CARTESIAN_POINT('',(-0.331249999885559,-4.64874999982019,1.50000000000004));
#7831=CARTESIAN_POINT('',(1.66533453693773E-16,-6.75410032689031,1.50000000000004));
#7832=CARTESIAN_POINT('',(-1.47240141800708,-6.44875000066399,1.50000000000004));
#7833=CARTESIAN_POINT('',(-1.47240141800708,-6.44875000066401,1.50000000000004));
#7834=CARTESIAN_POINT('',(-1.47240141800708,-6.44875000066401,5.46768440565843E-15));
#7835=CARTESIAN_POINT('',(-0.331249999885615,-4.6487499998204,-1.16858959940803E-13));
#7836=CARTESIAN_POINT('',(-1.47240141800708,-6.448750000664,5.46768440565842E-15));
#7837=CARTESIAN_POINT('',(1.48769885299771E-14,-6.75410032689031,-2.49805535212161E-14));
#7838=CARTESIAN_POINT('',(-2.0624999987714,-6.4487500009773,5.46768440565844E-15));
#7839=CARTESIAN_POINT('',(-1.47240141800708,-6.44875000066401,5.46768440565843E-15));
#7840=CARTESIAN_POINT('',(-1.47240141800708,-6.44875000066401,1.50000000000004));
#7841=CARTESIAN_POINT('',(-2.0624999987714,-6.4487500009773,1.50000000000004));
#7842=CARTESIAN_POINT('',(-2.0624999987714,-6.4487500009773,1.50000000000004));
#7843=CARTESIAN_POINT('',(-2.0624999987714,-6.4487500009773,5.46768440565844E-15));
#7844=CARTESIAN_POINT('',(-2.0624999990672,-5.89173029027211,5.46768440565844E-15));
#7845=CARTESIAN_POINT('',(-2.0624999987714,-6.4487500009773,5.46768440565844E-15));
#7846=CARTESIAN_POINT('',(-2.0624999987714,-6.4487500009773,1.50000000000004));
#7847=CARTESIAN_POINT('',(-2.0624999990672,-5.89173029027211,1.50000000000004));
#7848=CARTESIAN_POINT('',(-2.0624999990672,-5.89173029027211,1.50000000000004));
#7849=CARTESIAN_POINT('',(-2.0624999990672,-5.89173029027211,5.46768440565844E-15));
#7850=CARTESIAN_POINT('',(-2.0624999987714,-2.18124999887,5.46768440565844E-15));
#7851=CARTESIAN_POINT('',(-2.0624999987714,-2.18124999887,1.50000000000004));
#7852=CARTESIAN_POINT('',(-2.0624999987714,-2.18124999887,1.50000000000004));
#7853=CARTESIAN_POINT('',(-1.47240141800708,-2.18124999918321,1.50000000000004));
#7854=CARTESIAN_POINT('',(-1.47240141800708,-2.18124999918321,1.50000000000004));
#7855=CARTESIAN_POINT('',(-1.47240141800708,-2.18124999918322,5.4676844056583E-15));
#7856=CARTESIAN_POINT('',(-1.47240141800708,-2.18124999918322,5.4676844056583E-15));
#7857=CARTESIAN_POINT('',(-2.0624999987714,-2.18124999887,5.46768440565844E-15));
#7858=CARTESIAN_POINT('',(-2.0624999990672,-2.73826970957509,5.46768440565844E-15));
#7859=CARTESIAN_POINT('',(-2.0624999990672,-2.73826970957509,1.50000000000004));
#7860=CARTESIAN_POINT('',(-2.0624999990672,-2.73826970957509,1.50000000000004));
#7861=CARTESIAN_POINT('',(-2.0624999987714,-2.18124999887,1.50000000000004));
#7862=CARTESIAN_POINT('',(-2.0624999987714,-2.18124999887,5.46768440565844E-15));
#7863=CARTESIAN_POINT('',(-2.0624999990672,-2.73826970957509,5.46768440565844E-15));
#7864=CARTESIAN_POINT('',(-0.331249999885359,-3.98125000002801,-1.16858959940942E-13));
#7865=CARTESIAN_POINT('',(-2.22044604925031E-16,-1.87589967295691,-2.49805535212162E-14));
#7866=CARTESIAN_POINT('',(-1.47240141800708,-2.18124999918322,5.46768440565803E-15));
#7867=CARTESIAN_POINT('',(-0.331249999885472,-3.98125000002748,1.50000000000009));
#7868=CARTESIAN_POINT('',(-1.47240141800708,-2.18124999918321,1.50000000000004));
#7869=CARTESIAN_POINT('',(1.4432899320127E-14,-1.8758996729569,1.50000000000004));
#7870=CARTESIAN_POINT('',(0.,-1.8758996729569,1.50000000000004));
#7871=CARTESIAN_POINT('',(0.,-1.8758996729569,-2.49805535212162E-14));
#7872=CARTESIAN_POINT('',(-0.331249999885797,-4.64874999982037,5.46768440565841E-15));
#7873=CARTESIAN_POINT('',(-2.43620546252299,-4.31499999992391,5.46768440565845E-15));
#7874=CARTESIAN_POINT('',(-2.06249999906719,-5.89173029027211,5.46768440565846E-15));
#7875=CARTESIAN_POINT('',(-0.331249999885645,-4.64874999982028,1.50000000000004));
#7876=CARTESIAN_POINT('',(-2.0624999990672,-5.89173029027211,1.50000000000004));
#7877=CARTESIAN_POINT('',(-2.43620546252299,-4.3149999999236,1.50000000000004));
#7878=CARTESIAN_POINT('',(-2.43620546252299,-4.3149999999236,1.50000000000004));
#7879=CARTESIAN_POINT('',(-2.43620546252299,-4.31499999992391,5.46768440565844E-15));
#7880=CARTESIAN_POINT('',(-0.331249999885781,-3.9812500000269,1.50000000000004));
#7881=CARTESIAN_POINT('',(-2.43620546252299,-4.3149999999236,1.50000000000004));
#7882=CARTESIAN_POINT('',(-2.06249999906719,-2.73826970957509,1.50000000000004));
#7883=CARTESIAN_POINT('',(-0.331249999885627,-3.98125000002699,5.46768440565843E-15));
#7884=CARTESIAN_POINT('',(-2.0624999990672,-2.73826970957509,5.46768440565845E-15));
#7885=CARTESIAN_POINT('',(-2.43620546252299,-4.31499999992391,5.46768440565846E-15));
#7886=CARTESIAN_POINT('',(0.331249999885501,-4.64874999982013,-1.16858959940829E-13));
#7887=CARTESIAN_POINT('',(-1.11022302462516E-15,-6.75410032689032,-2.49805535212157E-14));
#7888=CARTESIAN_POINT('',(1.47240141800701,-6.44875000066401,5.46768440565884E-15));
#7889=CARTESIAN_POINT('',(1.472401418007,-6.44875000066401,5.46768440565858E-15));
#7890=CARTESIAN_POINT('',(1.472401418007,-6.44875000066401,1.50000000000004));
#7891=CARTESIAN_POINT('',(0.331249999885557,-4.64874999982039,1.50000000000004));
#7892=CARTESIAN_POINT('',(1.472401418007,-6.44875000066401,1.50000000000004));
#7893=CARTESIAN_POINT('',(1.4210854715202E-14,-6.75410032689031,1.50000000000004));
#7894=CARTESIAN_POINT('',(2.06249999877141,-6.4487500009773,5.46768440565844E-15));
#7895=CARTESIAN_POINT('',(2.06249999877141,-6.4487500009773,1.50000000000004));
#7896=CARTESIAN_POINT('',(2.06249999877141,-6.4487500009773,1.50000000000004));
#7897=CARTESIAN_POINT('',(1.472401418007,-6.44875000066401,1.50000000000004));
#7898=CARTESIAN_POINT('',(1.472401418007,-6.44875000066401,5.46768440565858E-15));
#7899=CARTESIAN_POINT('',(2.06249999877141,-6.4487500009773,5.46768440565844E-15));
#7900=CARTESIAN_POINT('',(2.06249999906719,-5.89173029027211,5.46768440565844E-15));
#7901=CARTESIAN_POINT('',(2.06249999906719,-5.89173029027211,1.50000000000004));
#7902=CARTESIAN_POINT('',(2.06249999906719,-5.89173029027211,1.50000000000004));
#7903=CARTESIAN_POINT('',(2.06249999877141,-6.4487500009773,1.50000000000004));
#7904=CARTESIAN_POINT('',(2.06249999877141,-6.4487500009773,5.46768440565844E-15));
#7905=CARTESIAN_POINT('',(2.06249999906719,-5.89173029027211,5.46768440565844E-15));
#7906=CARTESIAN_POINT('',(2.06249999877141,-2.18124999887,5.46768440565844E-15));
#7907=CARTESIAN_POINT('',(1.472401418007,-2.18124999918321,5.46768440565843E-15));
#7908=CARTESIAN_POINT('',(1.472401418007,-2.18124999918321,5.46768440565843E-15));
#7909=CARTESIAN_POINT('',(1.472401418007,-2.18124999918321,1.50000000000004));
#7910=CARTESIAN_POINT('',(1.472401418007,-2.18124999918321,1.50000000000004));
#7911=CARTESIAN_POINT('',(2.06249999877141,-2.18124999887,1.50000000000004));
#7912=CARTESIAN_POINT('',(2.06249999877141,-2.18124999887,1.50000000000004));
#7913=CARTESIAN_POINT('',(2.06249999877141,-2.18124999887,5.46768440565844E-15));
#7914=CARTESIAN_POINT('',(2.0624999990672,-2.73826970957511,5.46768440565844E-15));
#7915=CARTESIAN_POINT('',(2.06249999877141,-2.18124999887,5.46768440565844E-15));
#7916=CARTESIAN_POINT('',(2.06249999877141,-2.18124999887,1.50000000000004));
#7917=CARTESIAN_POINT('',(2.0624999990672,-2.73826970957511,1.50000000000004));
#7918=CARTESIAN_POINT('',(2.0624999990672,-2.73826970957511,1.50000000000004));
#7919=CARTESIAN_POINT('',(2.0624999990672,-2.73826970957511,5.46768440565844E-15));
#7920=CARTESIAN_POINT('',(0.331249999885458,-3.98125000002733,1.50000000000004));
#7921=CARTESIAN_POINT('',(0.,-1.8758996729569,1.50000000000004));
#7922=CARTESIAN_POINT('',(1.47240141800701,-2.18124999918321,1.50000000000004));
#7923=CARTESIAN_POINT('',(0.3312499998855,-3.98125000002694,-1.16858959940827E-13));
#7924=CARTESIAN_POINT('',(1.47240141800699,-2.18124999918322,5.46768440565799E-15));
#7925=CARTESIAN_POINT('',(1.46549439250521E-14,-1.87589967295689,-2.4980553521216E-14));
#7926=CARTESIAN_POINT('',(2.43620546252302,-4.31499999992391,5.46768440565844E-15));
#7927=CARTESIAN_POINT('',(2.43620546252302,-4.3149999999236,1.50000000000004));
#7928=CARTESIAN_POINT('',(0.331249999885209,-4.64874999982014,1.50000000000004));
#7929=CARTESIAN_POINT('',(2.43620546252302,-4.3149999999236,1.50000000000004));
#7930=CARTESIAN_POINT('',(2.0624999990672,-5.89173029027211,1.50000000000004));
#7931=CARTESIAN_POINT('',(0.331249999885374,-4.64874999982023,5.46768440565842E-15));
#7932=CARTESIAN_POINT('',(2.06249999906718,-5.89173029027211,5.46768440565845E-15));
#7933=CARTESIAN_POINT('',(2.43620546252302,-4.31499999992391,5.46768440565846E-15));
#7934=CARTESIAN_POINT('',(0.331249999885597,-3.98125000002703,5.46768440565842E-15));
#7935=CARTESIAN_POINT('',(2.43620546252302,-4.31499999992391,5.46768440565845E-15));
#7936=CARTESIAN_POINT('',(2.06249999906721,-2.73826970957511,5.46768440565846E-15));
#7937=CARTESIAN_POINT('',(0.33124999988583,-3.98125000002692,1.50000000000004));
#7938=CARTESIAN_POINT('',(2.0624999990672,-2.7382697095751,1.50000000000004));
#7939=CARTESIAN_POINT('',(2.43620546252302,-4.3149999999236,1.50000000000004));
#7940=CARTESIAN_POINT('',(-0.331249999885685,4.6487499998202,0.75000000000001));
#7941=CARTESIAN_POINT('',(-2.73350985685419,6.44875000133358,1.66200000000005));
#7942=CARTESIAN_POINT('',(-2.06249999841691,7.1164519720541,-0.161999999999998));
#7943=CARTESIAN_POINT('',(-0.801391559924274,2.18124999953936,1.66200000000005));
#7944=CARTESIAN_POINT('',(-2.0624999994218,3.40597168065188,-0.161999999999998));
#7945=CARTESIAN_POINT('',(-0.331249999885685,3.98125000002679,0.75000000000001));
#7946=CARTESIAN_POINT('',(-0.331249999885785,4.6487499998203,0.750000000000025));
#7947=CARTESIAN_POINT('',(-0.331249999885785,3.98125000002689,0.750000000000025));
#7948=CARTESIAN_POINT('',(0.331249999885614,4.6487499998202,0.75000000000001));
#7949=CARTESIAN_POINT('',(0.801391559924192,6.4487500003077,1.66200000000005));
#7950=CARTESIAN_POINT('',(2.06249999942173,5.2240283191951,-0.161999999999998));
#7951=CARTESIAN_POINT('',(2.73350985685423,2.18124999851367,1.66200000000005));
#7952=CARTESIAN_POINT('',(2.06249999841693,1.513548027793,-0.161999999999998));
#7953=CARTESIAN_POINT('',(0.331249999885713,3.98125000002679,0.75000000000001));
#7954=CARTESIAN_POINT('',(0.331249999885714,4.6487499998203,0.750000000000025));
#7955=CARTESIAN_POINT('',(0.331249999885614,3.98125000002689,0.750000000000025));
#7956=CARTESIAN_POINT('',(3.10005725885317,1.22621352275356,5.46768440565846E-15));
#7957=CARTESIAN_POINT('',(-3.10005725885305,1.22621352275356,1.50000000000004));
#7958=CARTESIAN_POINT('',(0.,6.75410032689021,-2.49805535212161E-14));
#7959=CARTESIAN_POINT('',(-1.47240141800708,6.44875000066389,5.46768440565839E-15));
#7960=CARTESIAN_POINT('',(-1.47240141800708,6.44875000066389,1.50000000000004));
#7961=CARTESIAN_POINT('',(0.,6.75410032689021,1.50000000000004));
#7962=CARTESIAN_POINT('',(-2.0624999987714,6.4487500009772,5.46768440565844E-15));
#7963=CARTESIAN_POINT('',(-2.0624999987714,6.4487500009772,1.50000000000004));
#7964=CARTESIAN_POINT('',(-2.0624999990672,5.89173029027199,5.46768440565844E-15));
#7965=CARTESIAN_POINT('',(-2.0624999990672,5.89173029027199,1.50000000000004));
#7966=CARTESIAN_POINT('',(-2.0624999987714,2.1812499988699,5.46768440565844E-15));
#7967=CARTESIAN_POINT('',(-1.47240141800708,2.18124999918311,5.46768440565832E-15));
#7968=CARTESIAN_POINT('',(-1.47240141800708,2.18124999918311,1.50000000000004));
#7969=CARTESIAN_POINT('',(-2.0624999987714,2.1812499988699,1.50000000000004));
#7970=CARTESIAN_POINT('',(-2.0624999990672,2.73826970957501,5.46768440565844E-15));
#7971=CARTESIAN_POINT('',(-2.0624999990672,2.73826970957501,1.50000000000004));
#7972=CARTESIAN_POINT('',(0.,1.87589967295679,-2.49805535212164E-14));
#7973=CARTESIAN_POINT('',(0.,1.87589967295679,1.50000000000004));
#7974=CARTESIAN_POINT('',(-2.43620546252299,4.3149999999238,5.46768440565844E-15));
#7975=CARTESIAN_POINT('',(-2.43620546252299,4.31499999992349,1.50000000000004));
#7976=CARTESIAN_POINT('',(1.472401418007,6.44875000066389,1.50000000000004));
#7977=CARTESIAN_POINT('',(1.472401418007,6.44875000066389,5.46768440565858E-15));
#7978=CARTESIAN_POINT('',(2.06249999877141,6.4487500009772,5.46768440565844E-15));
#7979=CARTESIAN_POINT('',(2.06249999877141,6.4487500009772,1.50000000000004));
#7980=CARTESIAN_POINT('',(2.0624999990672,5.89173029027199,5.46768440565844E-15));
#7981=CARTESIAN_POINT('',(2.0624999990672,5.89173029027199,1.50000000000004));
#7982=CARTESIAN_POINT('',(2.06249999877141,2.1812499988699,5.46768440565844E-15));
#7983=CARTESIAN_POINT('',(2.06249999877141,2.1812499988699,1.50000000000004));
#7984=CARTESIAN_POINT('',(1.472401418007,2.18124999918311,1.50000000000004));
#7985=CARTESIAN_POINT('',(1.472401418007,2.18124999918311,5.46768440565832E-15));
#7986=CARTESIAN_POINT('',(2.0624999990672,2.73826970957501,5.46768440565844E-15));
#7987=CARTESIAN_POINT('',(2.0624999990672,2.73826970957501,1.50000000000004));
#7988=CARTESIAN_POINT('',(2.43620546252302,4.3149999999238,5.46768440565844E-15));
#7989=CARTESIAN_POINT('',(2.43620546252302,4.31499999992351,1.50000000000004));
#7990=CARTESIAN_POINT('',(-0.331249999885584,4.6487499998202,-1.16858959940815E-13));
#7991=CARTESIAN_POINT('',(0.,6.75410032689021,-2.49805535212162E-14));
#7992=CARTESIAN_POINT('',(-1.47240141800708,6.44875000066389,5.46768440565829E-15));
#7993=CARTESIAN_POINT('',(-1.47240141800708,6.44875000066389,5.46768440565839E-15));
#7994=CARTESIAN_POINT('',(-1.47240141800708,6.44875000066389,1.50000000000004));
#7995=CARTESIAN_POINT('',(-0.331249999885626,4.64874999982034,1.50000000000004));
#7996=CARTESIAN_POINT('',(-1.47240141800708,6.44875000066389,1.50000000000004));
#7997=CARTESIAN_POINT('',(1.46549439250521E-14,6.7541003268902,1.50000000000004));
#7998=CARTESIAN_POINT('',(0.,6.75410032689021,1.50000000000004));
#7999=CARTESIAN_POINT('',(0.,6.75410032689021,-2.49805535212161E-14));
#8000=CARTESIAN_POINT('',(-2.0624999987714,6.4487500009772,5.46768440565844E-15));
#8001=CARTESIAN_POINT('',(-2.0624999987714,6.4487500009772,1.50000000000004));
#8002=CARTESIAN_POINT('',(-2.0624999987714,6.4487500009772,1.50000000000004));
#8003=CARTESIAN_POINT('',(-1.47240141800708,6.44875000066389,1.50000000000004));
#8004=CARTESIAN_POINT('',(-1.47240141800708,6.44875000066389,5.46768440565839E-15));
#8005=CARTESIAN_POINT('',(-2.0624999987714,6.4487500009772,5.46768440565844E-15));
#8006=CARTESIAN_POINT('',(-2.0624999990672,5.89173029027199,5.46768440565844E-15));
#8007=CARTESIAN_POINT('',(-2.0624999990672,5.89173029027199,1.50000000000004));
#8008=CARTESIAN_POINT('',(-2.0624999990672,5.89173029027199,1.50000000000004));
#8009=CARTESIAN_POINT('',(-2.0624999987714,6.4487500009772,1.50000000000004));
#8010=CARTESIAN_POINT('',(-2.0624999987714,6.4487500009772,5.46768440565844E-15));
#8011=CARTESIAN_POINT('',(-2.0624999990672,5.89173029027199,5.46768440565844E-15));
#8012=CARTESIAN_POINT('',(-2.0624999987714,2.1812499988699,5.46768440565844E-15));
#8013=CARTESIAN_POINT('',(-1.47240141800708,2.18124999918311,5.46768440565832E-15));
#8014=CARTESIAN_POINT('',(-1.47240141800708,2.18124999918311,5.46768440565832E-15));
#8015=CARTESIAN_POINT('',(-1.47240141800708,2.18124999918311,1.50000000000004));
#8016=CARTESIAN_POINT('',(-1.47240141800708,2.18124999918311,1.50000000000004));
#8017=CARTESIAN_POINT('',(-2.0624999987714,2.1812499988699,1.50000000000004));
#8018=CARTESIAN_POINT('',(-2.0624999987714,2.1812499988699,1.50000000000004));
#8019=CARTESIAN_POINT('',(-2.0624999987714,2.1812499988699,5.46768440565844E-15));
#8020=CARTESIAN_POINT('',(-2.0624999990672,2.73826970957501,5.46768440565844E-15));
#8021=CARTESIAN_POINT('',(-2.0624999987714,2.1812499988699,5.46768440565844E-15));
#8022=CARTESIAN_POINT('',(-2.0624999987714,2.1812499988699,1.50000000000004));
#8023=CARTESIAN_POINT('',(-2.0624999990672,2.73826970957501,1.50000000000004));
#8024=CARTESIAN_POINT('',(-2.0624999990672,2.73826970957501,1.50000000000004));
#8025=CARTESIAN_POINT('',(-2.0624999990672,2.73826970957501,5.46768440565844E-15));
#8026=CARTESIAN_POINT('',(0.,1.87589967295679,-2.49805535212164E-14));
#8027=CARTESIAN_POINT('',(0.,1.87589967295679,1.50000000000004));
#8028=CARTESIAN_POINT('',(-0.331249999885443,3.98125000002753,1.50000000000009));
#8029=CARTESIAN_POINT('',(6.66133814775094E-16,1.87589967295679,1.50000000000004));
#8030=CARTESIAN_POINT('',(-1.47240141800708,2.18124999918309,1.50000000000004));
#8031=CARTESIAN_POINT('',(-0.331249999885386,3.98125000002767,-1.16858959940908E-13));
#8032=CARTESIAN_POINT('',(-1.47240141800708,2.18124999918312,5.46768440565789E-15));
#8033=CARTESIAN_POINT('',(1.37667655053519E-14,1.87589967295679,-2.49805535212163E-14));
#8034=CARTESIAN_POINT('',(-2.43620546252299,4.3149999999238,5.46768440565844E-15));
#8035=CARTESIAN_POINT('',(-2.43620546252299,4.31499999992349,1.50000000000004));
#8036=CARTESIAN_POINT('',(-0.331249999885646,4.64874999982014,1.50000000000005));
#8037=CARTESIAN_POINT('',(-2.436205462523,4.3149999999235,1.50000000000004));
#8038=CARTESIAN_POINT('',(-2.06249999906718,5.89173029027199,1.50000000000004));
#8039=CARTESIAN_POINT('',(-0.331249999885785,4.64874999982027,5.46768440565842E-15));
#8040=CARTESIAN_POINT('',(-2.0624999990672,5.89173029027199,5.46768440565845E-15));
#8041=CARTESIAN_POINT('',(-2.43620546252299,4.3149999999238,5.46768440565846E-15));
#8042=CARTESIAN_POINT('',(-0.331249999885514,3.98125000002695,5.46768440565841E-15));
#8043=CARTESIAN_POINT('',(-2.436205462523,4.3149999999238,5.46768440565845E-15));
#8044=CARTESIAN_POINT('',(-2.06249999906719,2.73826970957499,5.46768440565846E-15));
#8045=CARTESIAN_POINT('',(-0.331249999885673,3.98125000002682,1.50000000000004));
#8046=CARTESIAN_POINT('',(-2.43620546252299,4.31499999992349,1.50000000000004));
#8047=CARTESIAN_POINT('',(-2.06249999906719,2.73826970957499,1.50000000000004));
#8048=CARTESIAN_POINT('',(0.331249999885445,4.64874999981986,1.50000000000004));
#8049=CARTESIAN_POINT('',(-1.33226762955019E-15,6.75410032689022,1.50000000000004));
#8050=CARTESIAN_POINT('',(1.47240141800701,6.44875000066389,1.50000000000004));
#8051=CARTESIAN_POINT('',(1.472401418007,6.44875000066389,1.50000000000004));
#8052=CARTESIAN_POINT('',(1.472401418007,6.44875000066389,5.46768440565858E-15));
#8053=CARTESIAN_POINT('',(0.331249999885514,4.64874999982009,-1.16858959940822E-13));
#8054=CARTESIAN_POINT('',(1.47240141800699,6.44875000066389,5.46768440565854E-15));
#8055=CARTESIAN_POINT('',(1.3988810110277E-14,6.7541003268902,-2.49805535212161E-14));
#8056=CARTESIAN_POINT('',(2.06249999877141,6.4487500009772,5.46768440565844E-15));
#8057=CARTESIAN_POINT('',(1.472401418007,6.44875000066389,5.46768440565858E-15));
#8058=CARTESIAN_POINT('',(1.472401418007,6.44875000066389,1.50000000000004));
#8059=CARTESIAN_POINT('',(2.06249999877141,6.4487500009772,1.50000000000004));
#8060=CARTESIAN_POINT('',(2.06249999877141,6.4487500009772,1.50000000000004));
#8061=CARTESIAN_POINT('',(2.06249999877141,6.4487500009772,5.46768440565844E-15));
#8062=CARTESIAN_POINT('',(2.0624999990672,5.89173029027199,5.46768440565844E-15));
#8063=CARTESIAN_POINT('',(2.06249999877141,6.4487500009772,5.46768440565844E-15));
#8064=CARTESIAN_POINT('',(2.06249999877141,6.4487500009772,1.50000000000004));
#8065=CARTESIAN_POINT('',(2.0624999990672,5.89173029027199,1.50000000000004));
#8066=CARTESIAN_POINT('',(2.0624999990672,5.89173029027199,1.50000000000004));
#8067=CARTESIAN_POINT('',(2.0624999990672,5.89173029027199,5.46768440565844E-15));
#8068=CARTESIAN_POINT('',(2.06249999877141,2.1812499988699,5.46768440565844E-15));
#8069=CARTESIAN_POINT('',(2.06249999877141,2.1812499988699,1.50000000000004));
#8070=CARTESIAN_POINT('',(2.06249999877141,2.1812499988699,1.50000000000004));
#8071=CARTESIAN_POINT('',(1.472401418007,2.18124999918311,1.50000000000004));
#8072=CARTESIAN_POINT('',(1.472401418007,2.18124999918311,1.50000000000004));
#8073=CARTESIAN_POINT('',(1.472401418007,2.18124999918311,5.46768440565832E-15));
#8074=CARTESIAN_POINT('',(1.472401418007,2.18124999918311,5.46768440565832E-15));
#8075=CARTESIAN_POINT('',(2.06249999877141,2.1812499988699,5.46768440565844E-15));
#8076=CARTESIAN_POINT('',(2.0624999990672,2.73826970957501,5.46768440565844E-15));
#8077=CARTESIAN_POINT('',(2.0624999990672,2.73826970957501,1.50000000000004));
#8078=CARTESIAN_POINT('',(2.0624999990672,2.73826970957501,1.50000000000004));
#8079=CARTESIAN_POINT('',(2.06249999877141,2.1812499988699,1.50000000000004));
#8080=CARTESIAN_POINT('',(2.06249999877141,2.1812499988699,5.46768440565844E-15));
#8081=CARTESIAN_POINT('',(2.0624999990672,2.73826970957501,5.46768440565844E-15));
#8082=CARTESIAN_POINT('',(0.331249999885486,3.98125000002702,-1.16858959940836E-13));
#8083=CARTESIAN_POINT('',(-1.55431223447522E-15,1.87589967295678,-2.4980553521216E-14));
#8084=CARTESIAN_POINT('',(1.47240141800701,2.18124999918309,5.46768440565806E-15));
#8085=CARTESIAN_POINT('',(0.331249999885486,3.98125000002692,1.50000000000005));
#8086=CARTESIAN_POINT('',(1.47240141800699,2.18124999918312,1.50000000000004));
#8087=CARTESIAN_POINT('',(1.4210854715202E-14,1.87589967295679,1.50000000000004));
#8088=CARTESIAN_POINT('',(0.331249999885875,4.64874999982027,5.46768440565842E-15));
#8089=CARTESIAN_POINT('',(2.43620546252302,4.3149999999238,5.46768440565845E-15));
#8090=CARTESIAN_POINT('',(2.06249999906721,5.89173029027199,5.46768440565846E-15));
#8091=CARTESIAN_POINT('',(0.331249999885847,4.64874999982016,1.50000000000004));
#8092=CARTESIAN_POINT('',(2.0624999990672,5.89173029027199,1.50000000000004));
#8093=CARTESIAN_POINT('',(2.43620546252303,4.3149999999235,1.50000000000004));
#8094=CARTESIAN_POINT('',(2.43620546252302,4.31499999992351,1.50000000000004));
#8095=CARTESIAN_POINT('',(2.43620546252302,4.3149999999238,5.46768440565844E-15));
#8096=CARTESIAN_POINT('',(0.331249999885448,3.9812500000269,1.50000000000004));
#8097=CARTESIAN_POINT('',(2.43620546252303,4.31499999992352,1.50000000000004));
#8098=CARTESIAN_POINT('',(2.06249999906721,2.73826970957499,1.50000000000004));
#8099=CARTESIAN_POINT('',(0.331249999885402,3.98125000002699,5.46768440565841E-15));
#8100=CARTESIAN_POINT('',(2.0624999990672,2.73826970957501,5.46768440565845E-15));
#8101=CARTESIAN_POINT('',(2.43620546252302,4.3149999999238,5.46768440565846E-15));
#8102=CARTESIAN_POINT('',(0.,0.,0.));
ENDSEC;
END-ISO-10303-21;
```
