## Supplementary material for "Modular Assembly of Biohybrid Machines Using Force-Enhanced Skeletal Muscle Actuators": Compliant skeleton and accessories CAD files: 15 mm muscle ring master mold.stp

```
ISO-10303-21;
HEADER;
/* Generated by software containing ST-Developer
 * from STEP Tools, Inc. (www.steptools.com) 
 */
/* OPTION: using custom schema-name function */

FILE_DESCRIPTION(
/* description */ (''),
/* implementation_level */ '2;1');

FILE_NAME(
/* name */ '15mm ring master mold',
/* time_stamp */ '2025-06-24T23:59:42-04:00',
/* author */ (''),
/* organization */ (''),
/* preprocessor_version */ 'ST-DEVELOPER v19.2',
/* originating_system */ 'Rhino 8.20',
/* authorisation */ '');

FILE_SCHEMA (('CONFIG_CONTROL_DESIGN'));
ENDSEC;

DATA;
#10=SHAPE_REPRESENTATION_RELATIONSHIP('','',#2328,#12);
#11=MANIFOLD_SOLID_BREP('brep_1',#13);
#12=ADVANCED_BREP_SHAPE_REPRESENTATION('brep_rep_0',(#11,#2541),#2327);
#13=CLOSED_SHELL('',(#33,#34,#35,#36,#37,#38,#39,#40,#41,#42,#43,#44,#45,
#46,#47,#48,#49,#50,#51,#52,#53,#54,#55,#56,#57,#58,#59,#60,#61,#62,#63,
#64,#65,#66,#67,#68,#69,#70,#71,#72,#73,#74,#75,#76,#77,#78,#79,#80,#81,
#82,#83,#84,#85,#86,#87,#88,#89,#90,#91,#92,#93,#94,#95,#96,#97,#98,#99,
#100,#101,#102,#103,#104,#105,#106,#107,#108,#109,#110,#111,#112,#113,#114,
#115,#116,#117,#118,#119,#120,#121,#122,#123,#124,#125,#126,#127,#128,#129,
#130,#131,#132,#133,#134,#135,#136,#137,#138,#139,#140,#141,#142,#143,#144,
#145,#146,#147,#148,#149,#150,#151,#152,#153,#154,#155,#156,#157,#158,#159,
#160,#161,#162,#163));
#14=FACE_BOUND('',#300,.T.);
#15=FACE_BOUND('',#302,.T.);
#16=FACE_BOUND('',#303,.T.);
#17=FACE_BOUND('',#304,.T.);
#18=FACE_BOUND('',#305,.T.);
#19=FACE_BOUND('',#306,.T.);
#20=FACE_BOUND('',#307,.T.);
#21=FACE_BOUND('',#324,.T.);
#22=FACE_BOUND('',#337,.T.);
#23=FACE_BOUND('',#350,.T.);
#24=FACE_BOUND('',#352,.T.);
#25=FACE_BOUND('',#365,.T.);
#26=FACE_BOUND('',#378,.T.);
#27=FACE_BOUND('',#391,.T.);
#28=FACE_BOUND('',#400,.T.);
#29=FACE_BOUND('',#407,.T.);
#30=FACE_BOUND('',#414,.T.);
#31=FACE_BOUND('',#424,.T.);
#32=FACE_BOUND('',#441,.T.);
#33=ADVANCED_FACE('',(#164),#2157,.T.);
#34=ADVANCED_FACE('',(#165),#2158,.T.);
#35=ADVANCED_FACE('',(#166),#2159,.T.);
#36=ADVANCED_FACE('',(#167),#2160,.T.);
#37=ADVANCED_FACE('',(#168,#14),#2161,.T.);
#38=ADVANCED_FACE('',(#169,#15,#16,#17,#18,#19,#20),#2162,.T.);
#39=ADVANCED_FACE('',(#170),#2129,.T.);
#40=ADVANCED_FACE('',(#171),#2130,.T.);
#41=ADVANCED_FACE('',(#172),#2131,.T.);
#42=ADVANCED_FACE('',(#173),#2132,.T.);
#43=ADVANCED_FACE('',(#174),#2163,.T.);
#44=ADVANCED_FACE('',(#175),#2164,.T.);
#45=ADVANCED_FACE('',(#176),#2165,.T.);
#46=ADVANCED_FACE('',(#177),#2166,.T.);
#47=ADVANCED_FACE('',(#178),#2167,.T.);
#48=ADVANCED_FACE('',(#179),#2133,.F.);
#49=ADVANCED_FACE('',(#180),#2111,.T.);
#50=ADVANCED_FACE('',(#181),#2134,.T.);
#51=ADVANCED_FACE('',(#182),#2135,.F.);
#52=ADVANCED_FACE('',(#183),#2112,.T.);
#53=ADVANCED_FACE('',(#184),#2136,.T.);
#54=ADVANCED_FACE('',(#185,#21),#2168,.T.);
#55=ADVANCED_FACE('',(#186),#2169,.T.);
#56=ADVANCED_FACE('',(#187),#2170,.T.);
#57=ADVANCED_FACE('',(#188),#2171,.T.);
#58=ADVANCED_FACE('',(#189),#2172,.T.);
#59=ADVANCED_FACE('',(#190),#2173,.T.);
#60=ADVANCED_FACE('',(#191),#2137,.F.);
#61=ADVANCED_FACE('',(#192),#2113,.T.);
#62=ADVANCED_FACE('',(#193),#2138,.T.);
#63=ADVANCED_FACE('',(#194),#2139,.F.);
#64=ADVANCED_FACE('',(#195),#2114,.T.);
#65=ADVANCED_FACE('',(#196),#2140,.T.);
#66=ADVANCED_FACE('',(#197,#22),#2174,.T.);
#67=ADVANCED_FACE('',(#198),#2175,.T.);
#68=ADVANCED_FACE('',(#199),#2176,.T.);
#69=ADVANCED_FACE('',(#200),#2177,.T.);
#70=ADVANCED_FACE('',(#201),#2178,.T.);
#71=ADVANCED_FACE('',(#202),#2179,.T.);
#72=ADVANCED_FACE('',(#203),#2141,.F.);
#73=ADVANCED_FACE('',(#204),#2115,.T.);
#74=ADVANCED_FACE('',(#205),#2142,.T.);
#75=ADVANCED_FACE('',(#206),#2143,.F.);
#76=ADVANCED_FACE('',(#207),#2116,.T.);
#77=ADVANCED_FACE('',(#208),#2144,.T.);
#78=ADVANCED_FACE('',(#209,#23),#2180,.T.);
#79=ADVANCED_FACE('',(#210,#24),#2181,.T.);
#80=ADVANCED_FACE('',(#211),#2182,.T.);
#81=ADVANCED_FACE('',(#212),#2183,.T.);
#82=ADVANCED_FACE('',(#213),#2184,.T.);
#83=ADVANCED_FACE('',(#214),#2185,.T.);
#84=ADVANCED_FACE('',(#215),#2186,.T.);
#85=ADVANCED_FACE('',(#216),#2145,.F.);
#86=ADVANCED_FACE('',(#217),#2117,.T.);
#87=ADVANCED_FACE('',(#218),#2146,.T.);
#88=ADVANCED_FACE('',(#219),#2147,.F.);
#89=ADVANCED_FACE('',(#220),#2118,.T.);
#90=ADVANCED_FACE('',(#221),#2148,.T.);
#91=ADVANCED_FACE('',(#222,#25),#2187,.T.);
#92=ADVANCED_FACE('',(#223),#2188,.T.);
#93=ADVANCED_FACE('',(#224),#2189,.T.);
#94=ADVANCED_FACE('',(#225),#2190,.T.);
#95=ADVANCED_FACE('',(#226),#2191,.T.);
#96=ADVANCED_FACE('',(#227),#2192,.T.);
#97=ADVANCED_FACE('',(#228),#2149,.F.);
#98=ADVANCED_FACE('',(#229),#2119,.T.);
#99=ADVANCED_FACE('',(#230),#2150,.T.);
#100=ADVANCED_FACE('',(#231),#2151,.F.);
#101=ADVANCED_FACE('',(#232),#2120,.T.);
#102=ADVANCED_FACE('',(#233),#2152,.T.);
#103=ADVANCED_FACE('',(#234,#26),#2193,.T.);
#104=ADVANCED_FACE('',(#235),#2194,.T.);
#105=ADVANCED_FACE('',(#236),#2195,.T.);
#106=ADVANCED_FACE('',(#237),#2196,.T.);
#107=ADVANCED_FACE('',(#238),#2197,.T.);
#108=ADVANCED_FACE('',(#239),#2198,.T.);
#109=ADVANCED_FACE('',(#240),#2153,.F.);
#110=ADVANCED_FACE('',(#241),#2121,.T.);
#111=ADVANCED_FACE('',(#242),#2154,.T.);
#112=ADVANCED_FACE('',(#243),#2155,.F.);
#113=ADVANCED_FACE('',(#244),#2122,.T.);
#114=ADVANCED_FACE('',(#245),#2156,.T.);
#115=ADVANCED_FACE('',(#246,#27),#2199,.T.);
#116=ADVANCED_FACE('',(#247),#2123,.T.);
#117=ADVANCED_FACE('',(#248),#2124,.T.);
#118=ADVANCED_FACE('',(#249),#2200,.T.);
#119=ADVANCED_FACE('',(#250),#2201,.T.);
#120=ADVANCED_FACE('',(#251),#2202,.T.);
#121=ADVANCED_FACE('',(#252),#2125,.T.);
#122=ADVANCED_FACE('',(#253),#2126,.T.);
#123=ADVANCED_FACE('',(#254,#28),#2203,.T.);
#124=ADVANCED_FACE('',(#255),#2204,.T.);
#125=ADVANCED_FACE('',(#256),#2205,.T.);
#126=ADVANCED_FACE('',(#257),#2206,.T.);
#127=ADVANCED_FACE('',(#258),#2127,.T.);
#128=ADVANCED_FACE('',(#259),#2128,.T.);
#129=ADVANCED_FACE('',(#260,#29),#2207,.T.);
#130=ADVANCED_FACE('',(#261),#2208,.T.);
#131=ADVANCED_FACE('',(#262),#2209,.T.);
#132=ADVANCED_FACE('',(#263),#2210,.T.);
#133=ADVANCED_FACE('',(#264),#2211,.T.);
#134=ADVANCED_FACE('',(#265),#2212,.T.);
#135=ADVANCED_FACE('',(#266,#30),#2213,.T.);
#136=ADVANCED_FACE('',(#267),#2214,.T.);
#137=ADVANCED_FACE('',(#268),#2215,.T.);
#138=ADVANCED_FACE('',(#269),#2216,.T.);
#139=ADVANCED_FACE('',(#270),#2217,.T.);
#140=ADVANCED_FACE('',(#271),#2218,.T.);
#141=ADVANCED_FACE('',(#272),#2219,.T.);
#142=ADVANCED_FACE('',(#273),#2220,.T.);
#143=ADVANCED_FACE('',(#274),#2221,.T.);
#144=ADVANCED_FACE('',(#275,#31),#2222,.T.);
#145=ADVANCED_FACE('',(#276),#2223,.T.);
#146=ADVANCED_FACE('',(#277),#2224,.T.);
#147=ADVANCED_FACE('',(#278),#2225,.T.);
#148=ADVANCED_FACE('',(#279),#2226,.T.);
#149=ADVANCED_FACE('',(#280),#2227,.T.);
#150=ADVANCED_FACE('',(#281),#2228,.T.);
#151=ADVANCED_FACE('',(#282),#2229,.T.);
#152=ADVANCED_FACE('',(#283),#2230,.T.);
#153=ADVANCED_FACE('',(#284),#2231,.T.);
#154=ADVANCED_FACE('',(#285),#2232,.T.);
#155=ADVANCED_FACE('',(#286),#2233,.T.);
#156=ADVANCED_FACE('',(#287),#2234,.T.);
#157=ADVANCED_FACE('',(#288),#2235,.T.);
#158=ADVANCED_FACE('',(#289),#2236,.T.);
#159=ADVANCED_FACE('',(#290),#2237,.T.);
#160=ADVANCED_FACE('',(#291,#32),#2238,.T.);
#161=ADVANCED_FACE('',(#292),#2239,.T.);
#162=ADVANCED_FACE('',(#293),#2240,.T.);
#163=ADVANCED_FACE('',(#294),#2241,.T.);
#164=FACE_OUTER_BOUND('',#295,.T.);
#165=FACE_OUTER_BOUND('',#296,.T.);
#166=FACE_OUTER_BOUND('',#297,.T.);
#167=FACE_OUTER_BOUND('',#298,.T.);
#168=FACE_OUTER_BOUND('',#299,.T.);
#169=FACE_OUTER_BOUND('',#301,.T.);
#170=FACE_OUTER_BOUND('',#308,.T.);
#171=FACE_OUTER_BOUND('',#309,.T.);
#172=FACE_OUTER_BOUND('',#310,.T.);
#173=FACE_OUTER_BOUND('',#311,.T.);
#174=FACE_OUTER_BOUND('',#312,.T.);
#175=FACE_OUTER_BOUND('',#313,.T.);
#176=FACE_OUTER_BOUND('',#314,.T.);
#177=FACE_OUTER_BOUND('',#315,.T.);
#178=FACE_OUTER_BOUND('',#316,.T.);
#179=FACE_OUTER_BOUND('',#317,.T.);
#180=FACE_OUTER_BOUND('',#318,.T.);
#181=FACE_OUTER_BOUND('',#319,.T.);
#182=FACE_OUTER_BOUND('',#320,.T.);
#183=FACE_OUTER_BOUND('',#321,.T.);
#184=FACE_OUTER_BOUND('',#322,.T.);
#185=FACE_OUTER_BOUND('',#323,.T.);
#186=FACE_OUTER_BOUND('',#325,.T.);
#187=FACE_OUTER_BOUND('',#326,.T.);
#188=FACE_OUTER_BOUND('',#327,.T.);
#189=FACE_OUTER_BOUND('',#328,.T.);
#190=FACE_OUTER_BOUND('',#329,.T.);
#191=FACE_OUTER_BOUND('',#330,.T.);
#192=FACE_OUTER_BOUND('',#331,.T.);
#193=FACE_OUTER_BOUND('',#332,.T.);
#194=FACE_OUTER_BOUND('',#333,.T.);
#195=FACE_OUTER_BOUND('',#334,.T.);
#196=FACE_OUTER_BOUND('',#335,.T.);
#197=FACE_OUTER_BOUND('',#336,.T.);
#198=FACE_OUTER_BOUND('',#338,.T.);
#199=FACE_OUTER_BOUND('',#339,.T.);
#200=FACE_OUTER_BOUND('',#340,.T.);
#201=FACE_OUTER_BOUND('',#341,.T.);
#202=FACE_OUTER_BOUND('',#342,.T.);
#203=FACE_OUTER_BOUND('',#343,.T.);
#204=FACE_OUTER_BOUND('',#344,.T.);
#205=FACE_OUTER_BOUND('',#345,.T.);
#206=FACE_OUTER_BOUND('',#346,.T.);
#207=FACE_OUTER_BOUND('',#347,.T.);
#208=FACE_OUTER_BOUND('',#348,.T.);
#209=FACE_OUTER_BOUND('',#349,.T.);
#210=FACE_OUTER_BOUND('',#351,.T.);
#211=FACE_OUTER_BOUND('',#353,.T.);
#212=FACE_OUTER_BOUND('',#354,.T.);
#213=FACE_OUTER_BOUND('',#355,.T.);
#214=FACE_OUTER_BOUND('',#356,.T.);
#215=FACE_OUTER_BOUND('',#357,.T.);
#216=FACE_OUTER_BOUND('',#358,.T.);
#217=FACE_OUTER_BOUND('',#359,.T.);
#218=FACE_OUTER_BOUND('',#360,.T.);
#219=FACE_OUTER_BOUND('',#361,.T.);
#220=FACE_OUTER_BOUND('',#362,.T.);
#221=FACE_OUTER_BOUND('',#363,.T.);
#222=FACE_OUTER_BOUND('',#364,.T.);
#223=FACE_OUTER_BOUND('',#366,.T.);
#224=FACE_OUTER_BOUND('',#367,.T.);
#225=FACE_OUTER_BOUND('',#368,.T.);
#226=FACE_OUTER_BOUND('',#369,.T.);
#227=FACE_OUTER_BOUND('',#370,.T.);
#228=FACE_OUTER_BOUND('',#371,.T.);
#229=FACE_OUTER_BOUND('',#372,.T.);
#230=FACE_OUTER_BOUND('',#373,.T.);
#231=FACE_OUTER_BOUND('',#374,.T.);
#232=FACE_OUTER_BOUND('',#375,.T.);
#233=FACE_OUTER_BOUND('',#376,.T.);
#234=FACE_OUTER_BOUND('',#377,.T.);
#235=FACE_OUTER_BOUND('',#379,.T.);
#236=FACE_OUTER_BOUND('',#380,.T.);
#237=FACE_OUTER_BOUND('',#381,.T.);
#238=FACE_OUTER_BOUND('',#382,.T.);
#239=FACE_OUTER_BOUND('',#383,.T.);
#240=FACE_OUTER_BOUND('',#384,.T.);
#241=FACE_OUTER_BOUND('',#385,.T.);
#242=FACE_OUTER_BOUND('',#386,.T.);
#243=FACE_OUTER_BOUND('',#387,.T.);
#244=FACE_OUTER_BOUND('',#388,.T.);
#245=FACE_OUTER_BOUND('',#389,.T.);
#246=FACE_OUTER_BOUND('',#390,.T.);
#247=FACE_OUTER_BOUND('',#392,.T.);
#248=FACE_OUTER_BOUND('',#393,.T.);
#249=FACE_OUTER_BOUND('',#394,.T.);
#250=FACE_OUTER_BOUND('',#395,.T.);
#251=FACE_OUTER_BOUND('',#396,.T.);
#252=FACE_OUTER_BOUND('',#397,.T.);
#253=FACE_OUTER_BOUND('',#398,.T.);
#254=FACE_OUTER_BOUND('',#399,.T.);
#255=FACE_OUTER_BOUND('',#401,.T.);
#256=FACE_OUTER_BOUND('',#402,.T.);
#257=FACE_OUTER_BOUND('',#403,.T.);
#258=FACE_OUTER_BOUND('',#404,.T.);
#259=FACE_OUTER_BOUND('',#405,.T.);
#260=FACE_OUTER_BOUND('',#406,.T.);
#261=FACE_OUTER_BOUND('',#408,.T.);
#262=FACE_OUTER_BOUND('',#409,.T.);
#263=FACE_OUTER_BOUND('',#410,.T.);
#264=FACE_OUTER_BOUND('',#411,.T.);
#265=FACE_OUTER_BOUND('',#412,.T.);
#266=FACE_OUTER_BOUND('',#413,.T.);
#267=FACE_OUTER_BOUND('',#415,.T.);
#268=FACE_OUTER_BOUND('',#416,.T.);
#269=FACE_OUTER_BOUND('',#417,.T.);
#270=FACE_OUTER_BOUND('',#418,.T.);
#271=FACE_OUTER_BOUND('',#419,.T.);
#272=FACE_OUTER_BOUND('',#420,.T.);
#273=FACE_OUTER_BOUND('',#421,.T.);
#274=FACE_OUTER_BOUND('',#422,.T.);
#275=FACE_OUTER_BOUND('',#423,.T.);
#276=FACE_OUTER_BOUND('',#425,.T.);
#277=FACE_OUTER_BOUND('',#426,.T.);
#278=FACE_OUTER_BOUND('',#427,.T.);
#279=FACE_OUTER_BOUND('',#428,.T.);
#280=FACE_OUTER_BOUND('',#429,.T.);
#281=FACE_OUTER_BOUND('',#430,.T.);
#282=FACE_OUTER_BOUND('',#431,.T.);
#283=FACE_OUTER_BOUND('',#432,.T.);
#284=FACE_OUTER_BOUND('',#433,.T.);
#285=FACE_OUTER_BOUND('',#434,.T.);
#286=FACE_OUTER_BOUND('',#435,.T.);
#287=FACE_OUTER_BOUND('',#436,.T.);
#288=FACE_OUTER_BOUND('',#437,.T.);
#289=FACE_OUTER_BOUND('',#438,.T.);
#290=FACE_OUTER_BOUND('',#439,.T.);
#291=FACE_OUTER_BOUND('',#440,.T.);
#292=FACE_OUTER_BOUND('',#442,.T.);
#293=FACE_OUTER_BOUND('',#443,.T.);
#294=FACE_OUTER_BOUND('',#444,.T.);
#295=EDGE_LOOP('',(#445,#446,#447,#448));
#296=EDGE_LOOP('',(#449,#450,#451,#452));
#297=EDGE_LOOP('',(#453,#454,#455,#456));
#298=EDGE_LOOP('',(#457,#458,#459,#460));
#299=EDGE_LOOP('',(#461,#462,#463,#464,#465,#466,#467,#468));
#300=EDGE_LOOP('',(#469,#470,#471,#472,#473,#474,#475,#476,#477,#478,#479,
#480,#481,#482,#483,#484,#485,#486,#487,#488,#489,#490,#491,#492,#493,#494,
#495,#496));
#301=EDGE_LOOP('',(#497,#498,#499,#500,#501,#502,#503,#504));
#302=EDGE_LOOP('',(#505,#506,#507,#508));
#303=EDGE_LOOP('',(#509,#510,#511,#512));
#304=EDGE_LOOP('',(#513,#514,#515,#516));
#305=EDGE_LOOP('',(#517,#518,#519,#520));
#306=EDGE_LOOP('',(#521,#522,#523,#524));
#307=EDGE_LOOP('',(#525,#526,#527,#528));
#308=EDGE_LOOP('',(#529,#530,#531,#532));
#309=EDGE_LOOP('',(#533,#534,#535,#536));
#310=EDGE_LOOP('',(#537,#538,#539,#540));
#311=EDGE_LOOP('',(#541,#542,#543,#544));
#312=EDGE_LOOP('',(#545,#546,#547,#548));
#313=EDGE_LOOP('',(#549,#550,#551,#552));
#314=EDGE_LOOP('',(#553,#554,#555,#556));
#315=EDGE_LOOP('',(#557,#558,#559,#560));
#316=EDGE_LOOP('',(#561,#562,#563,#564));
#317=EDGE_LOOP('',(#565,#566,#567,#568));
#318=EDGE_LOOP('',(#569,#570,#571,#572));
#319=EDGE_LOOP('',(#573,#574,#575,#576));
#320=EDGE_LOOP('',(#577,#578,#579,#580));
#321=EDGE_LOOP('',(#581,#582,#583,#584));
#322=EDGE_LOOP('',(#585,#586,#587,#588));
#323=EDGE_LOOP('',(#589,#590,#591,#592));
#324=EDGE_LOOP('',(#593,#594,#595,#596));
#325=EDGE_LOOP('',(#597,#598,#599,#600));
#326=EDGE_LOOP('',(#601,#602,#603,#604));
#327=EDGE_LOOP('',(#605,#606,#607,#608));
#328=EDGE_LOOP('',(#609,#610,#611,#612));
#329=EDGE_LOOP('',(#613,#614,#615,#616));
#330=EDGE_LOOP('',(#617,#618,#619,#620));
#331=EDGE_LOOP('',(#621,#622,#623,#624));
#332=EDGE_LOOP('',(#625,#626,#627,#628));
#333=EDGE_LOOP('',(#629,#630,#631,#632));
#334=EDGE_LOOP('',(#633,#634,#635,#636));
#335=EDGE_LOOP('',(#637,#638,#639,#640));
#336=EDGE_LOOP('',(#641,#642,#643,#644));
#337=EDGE_LOOP('',(#645,#646,#647,#648));
#338=EDGE_LOOP('',(#649,#650,#651,#652));
#339=EDGE_LOOP('',(#653,#654,#655,#656));
#340=EDGE_LOOP('',(#657,#658,#659,#660));
#341=EDGE_LOOP('',(#661,#662,#663,#664));
#342=EDGE_LOOP('',(#665,#666,#667,#668));
#343=EDGE_LOOP('',(#669,#670,#671,#672));
#344=EDGE_LOOP('',(#673,#674,#675,#676));
#345=EDGE_LOOP('',(#677,#678,#679,#680));
#346=EDGE_LOOP('',(#681,#682,#683,#684));
#347=EDGE_LOOP('',(#685,#686,#687,#688));
#348=EDGE_LOOP('',(#689,#690,#691,#692));
#349=EDGE_LOOP('',(#693,#694,#695,#696,#697,#698,#699,#700));
#350=EDGE_LOOP('',(#701,#702,#703,#704));
#351=EDGE_LOOP('',(#705,#706,#707,#708));
#352=EDGE_LOOP('',(#709,#710,#711,#712));
#353=EDGE_LOOP('',(#713,#714,#715,#716));
#354=EDGE_LOOP('',(#717,#718,#719,#720));
#355=EDGE_LOOP('',(#721,#722,#723,#724));
#356=EDGE_LOOP('',(#725,#726,#727,#728));
#357=EDGE_LOOP('',(#729,#730,#731,#732));
#358=EDGE_LOOP('',(#733,#734,#735,#736));
#359=EDGE_LOOP('',(#737,#738,#739,#740));
#360=EDGE_LOOP('',(#741,#742,#743,#744));
#361=EDGE_LOOP('',(#745,#746,#747,#748));
#362=EDGE_LOOP('',(#749,#750,#751,#752));
#363=EDGE_LOOP('',(#753,#754,#755,#756));
#364=EDGE_LOOP('',(#757,#758,#759,#760));
#365=EDGE_LOOP('',(#761,#762,#763,#764));
#366=EDGE_LOOP('',(#765,#766,#767,#768));
#367=EDGE_LOOP('',(#769,#770,#771,#772));
#368=EDGE_LOOP('',(#773,#774,#775,#776));
#369=EDGE_LOOP('',(#777,#778,#779,#780));
#370=EDGE_LOOP('',(#781,#782,#783,#784));
#371=EDGE_LOOP('',(#785,#786,#787,#788));
#372=EDGE_LOOP('',(#789,#790,#791,#792));
#373=EDGE_LOOP('',(#793,#794,#795,#796));
#374=EDGE_LOOP('',(#797,#798,#799,#800));
#375=EDGE_LOOP('',(#801,#802,#803,#804));
#376=EDGE_LOOP('',(#805,#806,#807,#808));
#377=EDGE_LOOP('',(#809,#810,#811,#812));
#378=EDGE_LOOP('',(#813,#814,#815,#816));
#379=EDGE_LOOP('',(#817,#818,#819,#820));
#380=EDGE_LOOP('',(#821,#822,#823,#824));
#381=EDGE_LOOP('',(#825,#826,#827,#828));
#382=EDGE_LOOP('',(#829,#830,#831,#832));
#383=EDGE_LOOP('',(#833,#834,#835,#836));
#384=EDGE_LOOP('',(#837,#838,#839,#840));
#385=EDGE_LOOP('',(#841,#842,#843,#844));
#386=EDGE_LOOP('',(#845,#846,#847,#848));
#387=EDGE_LOOP('',(#849,#850,#851,#852));
#388=EDGE_LOOP('',(#853,#854,#855,#856));
#389=EDGE_LOOP('',(#857,#858,#859,#860));
#390=EDGE_LOOP('',(#861,#862,#863,#864));
#391=EDGE_LOOP('',(#865,#866,#867,#868));
#392=EDGE_LOOP('',(#869,#870,#871,#872));
#393=EDGE_LOOP('',(#873,#874,#875,#876));
#394=EDGE_LOOP('',(#877,#878,#879,#880));
#395=EDGE_LOOP('',(#881,#882,#883,#884));
#396=EDGE_LOOP('',(#885,#886,#887,#888));
#397=EDGE_LOOP('',(#889,#890,#891,#892));
#398=EDGE_LOOP('',(#893,#894,#895,#896));
#399=EDGE_LOOP('',(#897,#898,#899,#900,#901,#902,#903,#904,#905,#906));
#400=EDGE_LOOP('',(#907,#908,#909,#910));
#401=EDGE_LOOP('',(#911,#912,#913,#914));
#402=EDGE_LOOP('',(#915,#916,#917,#918));
#403=EDGE_LOOP('',(#919,#920,#921,#922));
#404=EDGE_LOOP('',(#923,#924,#925,#926));
#405=EDGE_LOOP('',(#927,#928,#929,#930));
#406=EDGE_LOOP('',(#931,#932,#933,#934,#935,#936,#937,#938));
#407=EDGE_LOOP('',(#939,#940,#941,#942));
#408=EDGE_LOOP('',(#943,#944,#945,#946));
#409=EDGE_LOOP('',(#947,#948,#949,#950));
#410=EDGE_LOOP('',(#951,#952,#953,#954));
#411=EDGE_LOOP('',(#955,#956,#957,#958));
#412=EDGE_LOOP('',(#959,#960,#961,#962));
#413=EDGE_LOOP('',(#963,#964,#965,#966,#967,#968,#969,#970));
#414=EDGE_LOOP('',(#971,#972,#973,#974));
#415=EDGE_LOOP('',(#975,#976,#977,#978));
#416=EDGE_LOOP('',(#979,#980,#981,#982));
#417=EDGE_LOOP('',(#983,#984,#985,#986));
#418=EDGE_LOOP('',(#987,#988,#989,#990));
#419=EDGE_LOOP('',(#991,#992,#993,#994));
#420=EDGE_LOOP('',(#995,#996,#997,#998));
#421=EDGE_LOOP('',(#999,#1000,#1001,#1002));
#422=EDGE_LOOP('',(#1003,#1004,#1005,#1006));
#423=EDGE_LOOP('',(#1007,#1008,#1009,#1010,#1011,#1012,#1013,#1014,#1015,
#1016));
#424=EDGE_LOOP('',(#1017,#1018,#1019,#1020));
#425=EDGE_LOOP('',(#1021,#1022,#1023,#1024));
#426=EDGE_LOOP('',(#1025,#1026,#1027,#1028));
#427=EDGE_LOOP('',(#1029,#1030,#1031,#1032));
#428=EDGE_LOOP('',(#1033,#1034,#1035,#1036,#1037,#1038,#1039,#1040,#1041,
#1042,#1043,#1044));
#429=EDGE_LOOP('',(#1045,#1046,#1047,#1048));
#430=EDGE_LOOP('',(#1049,#1050,#1051,#1052));
#431=EDGE_LOOP('',(#1053,#1054,#1055,#1056));
#432=EDGE_LOOP('',(#1057,#1058,#1059,#1060));
#433=EDGE_LOOP('',(#1061,#1062,#1063,#1064));
#434=EDGE_LOOP('',(#1065,#1066,#1067,#1068));
#435=EDGE_LOOP('',(#1069,#1070,#1071,#1072));
#436=EDGE_LOOP('',(#1073,#1074,#1075,#1076,#1077,#1078,#1079,#1080,#1081,
#1082,#1083,#1084));
#437=EDGE_LOOP('',(#1085,#1086,#1087,#1088));
#438=EDGE_LOOP('',(#1089,#1090,#1091,#1092));
#439=EDGE_LOOP('',(#1093,#1094,#1095,#1096));
#440=EDGE_LOOP('',(#1097,#1098,#1099,#1100,#1101,#1102,#1103,#1104));
#441=EDGE_LOOP('',(#1105,#1106,#1107,#1108));
#442=EDGE_LOOP('',(#1109,#1110,#1111,#1112));
#443=EDGE_LOOP('',(#1113,#1114,#1115,#1116));
#444=EDGE_LOOP('',(#1117,#1118,#1119,#1120));
#445=ORIENTED_EDGE('',*,*,#1121,.T.);
#446=ORIENTED_EDGE('',*,*,#1122,.T.);
#447=ORIENTED_EDGE('',*,*,#1123,.T.);
#448=ORIENTED_EDGE('',*,*,#1124,.T.);
#449=ORIENTED_EDGE('',*,*,#1125,.T.);
#450=ORIENTED_EDGE('',*,*,#1126,.T.);
#451=ORIENTED_EDGE('',*,*,#1127,.T.);
#452=ORIENTED_EDGE('',*,*,#1128,.T.);
#453=ORIENTED_EDGE('',*,*,#1129,.T.);
#454=ORIENTED_EDGE('',*,*,#1130,.T.);
#455=ORIENTED_EDGE('',*,*,#1131,.T.);
#456=ORIENTED_EDGE('',*,*,#1132,.T.);
#457=ORIENTED_EDGE('',*,*,#1133,.T.);
#458=ORIENTED_EDGE('',*,*,#1134,.T.);
#459=ORIENTED_EDGE('',*,*,#1135,.T.);
#460=ORIENTED_EDGE('',*,*,#1136,.T.);
#461=ORIENTED_EDGE('',*,*,#1173,.T.);
#462=ORIENTED_EDGE('',*,*,#1130,.F.);
#463=ORIENTED_EDGE('',*,*,#1171,.T.);
#464=ORIENTED_EDGE('',*,*,#1126,.F.);
#465=ORIENTED_EDGE('',*,*,#1167,.T.);
#466=ORIENTED_EDGE('',*,*,#1123,.F.);
#467=ORIENTED_EDGE('',*,*,#1170,.T.);
#468=ORIENTED_EDGE('',*,*,#1134,.F.);
#469=ORIENTED_EDGE('',*,*,#1154,.T.);
#470=ORIENTED_EDGE('',*,*,#1137,.T.);
#471=ORIENTED_EDGE('',*,*,#1339,.T.);
#472=ORIENTED_EDGE('',*,*,#1138,.T.);
#473=ORIENTED_EDGE('',*,*,#1139,.T.);
#474=ORIENTED_EDGE('',*,*,#1140,.T.);
#475=ORIENTED_EDGE('',*,*,#1307,.T.);
#476=ORIENTED_EDGE('',*,*,#1141,.T.);
#477=ORIENTED_EDGE('',*,*,#1405,.T.);
#478=ORIENTED_EDGE('',*,*,#1142,.T.);
#479=ORIENTED_EDGE('',*,*,#1404,.T.);
#480=ORIENTED_EDGE('',*,*,#1143,.T.);
#481=ORIENTED_EDGE('',*,*,#1194,.T.);
#482=ORIENTED_EDGE('',*,*,#1144,.T.);
#483=ORIENTED_EDGE('',*,*,#1145,.T.);
#484=ORIENTED_EDGE('',*,*,#1146,.T.);
#485=ORIENTED_EDGE('',*,*,#1228,.T.);
#486=ORIENTED_EDGE('',*,*,#1147,.T.);
#487=ORIENTED_EDGE('',*,*,#1148,.T.);
#488=ORIENTED_EDGE('',*,*,#1149,.T.);
#489=ORIENTED_EDGE('',*,*,#1262,.T.);
#490=ORIENTED_EDGE('',*,*,#1150,.T.);
#491=ORIENTED_EDGE('',*,*,#1270,.T.);
#492=ORIENTED_EDGE('',*,*,#1151,.T.);
#493=ORIENTED_EDGE('',*,*,#1363,.T.);
#494=ORIENTED_EDGE('',*,*,#1152,.T.);
#495=ORIENTED_EDGE('',*,*,#1370,.T.);
#496=ORIENTED_EDGE('',*,*,#1153,.T.);
#497=ORIENTED_EDGE('',*,*,#1136,.F.);
#498=ORIENTED_EDGE('',*,*,#1169,.T.);
#499=ORIENTED_EDGE('',*,*,#1121,.F.);
#500=ORIENTED_EDGE('',*,*,#1168,.T.);
#501=ORIENTED_EDGE('',*,*,#1128,.F.);
#502=ORIENTED_EDGE('',*,*,#1172,.T.);
#503=ORIENTED_EDGE('',*,*,#1132,.F.);
#504=ORIENTED_EDGE('',*,*,#1174,.T.);
#505=ORIENTED_EDGE('',*,*,#1156,.T.);
#506=ORIENTED_EDGE('',*,*,#1200,.T.);
#507=ORIENTED_EDGE('',*,*,#1155,.T.);
#508=ORIENTED_EDGE('',*,*,#1193,.T.);
#509=ORIENTED_EDGE('',*,*,#1158,.T.);
#510=ORIENTED_EDGE('',*,*,#1235,.T.);
#511=ORIENTED_EDGE('',*,*,#1157,.T.);
#512=ORIENTED_EDGE('',*,*,#1227,.T.);
#513=ORIENTED_EDGE('',*,*,#1160,.T.);
#514=ORIENTED_EDGE('',*,*,#1268,.T.);
#515=ORIENTED_EDGE('',*,*,#1159,.T.);
#516=ORIENTED_EDGE('',*,*,#1261,.T.);
#517=ORIENTED_EDGE('',*,*,#1162,.T.);
#518=ORIENTED_EDGE('',*,*,#1304,.T.);
#519=ORIENTED_EDGE('',*,*,#1161,.T.);
#520=ORIENTED_EDGE('',*,*,#1297,.T.);
#521=ORIENTED_EDGE('',*,*,#1164,.T.);
#522=ORIENTED_EDGE('',*,*,#1336,.T.);
#523=ORIENTED_EDGE('',*,*,#1163,.T.);
#524=ORIENTED_EDGE('',*,*,#1329,.T.);
#525=ORIENTED_EDGE('',*,*,#1166,.T.);
#526=ORIENTED_EDGE('',*,*,#1367,.T.);
#527=ORIENTED_EDGE('',*,*,#1165,.T.);
#528=ORIENTED_EDGE('',*,*,#1361,.T.);
#529=ORIENTED_EDGE('',*,*,#1124,.F.);
#530=ORIENTED_EDGE('',*,*,#1167,.F.);
#531=ORIENTED_EDGE('',*,*,#1125,.F.);
#532=ORIENTED_EDGE('',*,*,#1168,.F.);
#533=ORIENTED_EDGE('',*,*,#1122,.F.);
#534=ORIENTED_EDGE('',*,*,#1169,.F.);
#535=ORIENTED_EDGE('',*,*,#1135,.F.);
#536=ORIENTED_EDGE('',*,*,#1170,.F.);
#537=ORIENTED_EDGE('',*,*,#1127,.F.);
#538=ORIENTED_EDGE('',*,*,#1171,.F.);
#539=ORIENTED_EDGE('',*,*,#1129,.F.);
#540=ORIENTED_EDGE('',*,*,#1172,.F.);
#541=ORIENTED_EDGE('',*,*,#1131,.F.);
#542=ORIENTED_EDGE('',*,*,#1173,.F.);
#543=ORIENTED_EDGE('',*,*,#1133,.F.);
#544=ORIENTED_EDGE('',*,*,#1174,.F.);
#545=ORIENTED_EDGE('',*,*,#1175,.T.);
#546=ORIENTED_EDGE('',*,*,#1176,.T.);
#547=ORIENTED_EDGE('',*,*,#1177,.T.);
#548=ORIENTED_EDGE('',*,*,#1178,.T.);
#549=ORIENTED_EDGE('',*,*,#1143,.F.);
#550=ORIENTED_EDGE('',*,*,#1179,.T.);
#551=ORIENTED_EDGE('',*,*,#1180,.T.);
#552=ORIENTED_EDGE('',*,*,#1181,.T.);
#553=ORIENTED_EDGE('',*,*,#1182,.T.);
#554=ORIENTED_EDGE('',*,*,#1183,.T.);
#555=ORIENTED_EDGE('',*,*,#1184,.T.);
#556=ORIENTED_EDGE('',*,*,#1185,.T.);
#557=ORIENTED_EDGE('',*,*,#1155,.F.);
#558=ORIENTED_EDGE('',*,*,#1186,.T.);
#559=ORIENTED_EDGE('',*,*,#1187,.T.);
#560=ORIENTED_EDGE('',*,*,#1188,.T.);
#561=ORIENTED_EDGE('',*,*,#1189,.T.);
#562=ORIENTED_EDGE('',*,*,#1190,.T.);
#563=ORIENTED_EDGE('',*,*,#1156,.F.);
#564=ORIENTED_EDGE('',*,*,#1191,.T.);
#565=ORIENTED_EDGE('',*,*,#1191,.F.);
#566=ORIENTED_EDGE('',*,*,#1193,.F.);
#567=ORIENTED_EDGE('',*,*,#1188,.F.);
#568=ORIENTED_EDGE('',*,*,#1192,.F.);
#569=ORIENTED_EDGE('',*,*,#1194,.F.);
#570=ORIENTED_EDGE('',*,*,#1181,.F.);
#571=ORIENTED_EDGE('',*,*,#1195,.T.);
#572=ORIENTED_EDGE('',*,*,#1196,.T.);
#573=ORIENTED_EDGE('',*,*,#1197,.T.);
#574=ORIENTED_EDGE('',*,*,#1198,.T.);
#575=ORIENTED_EDGE('',*,*,#1178,.F.);
#576=ORIENTED_EDGE('',*,*,#1199,.T.);
#577=ORIENTED_EDGE('',*,*,#1200,.F.);
#578=ORIENTED_EDGE('',*,*,#1190,.F.);
#579=ORIENTED_EDGE('',*,*,#1201,.F.);
#580=ORIENTED_EDGE('',*,*,#1186,.F.);
#581=ORIENTED_EDGE('',*,*,#1416,.T.);
#582=ORIENTED_EDGE('',*,*,#1202,.T.);
#583=ORIENTED_EDGE('',*,*,#1183,.F.);
#584=ORIENTED_EDGE('',*,*,#1203,.T.);
#585=ORIENTED_EDGE('',*,*,#1204,.T.);
#586=ORIENTED_EDGE('',*,*,#1176,.F.);
#587=ORIENTED_EDGE('',*,*,#1205,.T.);
#588=ORIENTED_EDGE('',*,*,#1206,.T.);
#589=ORIENTED_EDGE('',*,*,#1207,.T.);
#590=ORIENTED_EDGE('',*,*,#1199,.F.);
#591=ORIENTED_EDGE('',*,*,#1177,.F.);
#592=ORIENTED_EDGE('',*,*,#1204,.F.);
#593=ORIENTED_EDGE('',*,*,#1201,.T.);
#594=ORIENTED_EDGE('',*,*,#1189,.F.);
#595=ORIENTED_EDGE('',*,*,#1192,.T.);
#596=ORIENTED_EDGE('',*,*,#1187,.F.);
#597=ORIENTED_EDGE('',*,*,#1208,.T.);
#598=ORIENTED_EDGE('',*,*,#1209,.T.);
#599=ORIENTED_EDGE('',*,*,#1210,.T.);
#600=ORIENTED_EDGE('',*,*,#1211,.T.);
#601=ORIENTED_EDGE('',*,*,#1212,.T.);
#602=ORIENTED_EDGE('',*,*,#1213,.T.);
#603=ORIENTED_EDGE('',*,*,#1214,.T.);
#604=ORIENTED_EDGE('',*,*,#1215,.T.);
#605=ORIENTED_EDGE('',*,*,#1216,.T.);
#606=ORIENTED_EDGE('',*,*,#1217,.T.);
#607=ORIENTED_EDGE('',*,*,#1218,.T.);
#608=ORIENTED_EDGE('',*,*,#1219,.T.);
#609=ORIENTED_EDGE('',*,*,#1157,.F.);
#610=ORIENTED_EDGE('',*,*,#1220,.T.);
#611=ORIENTED_EDGE('',*,*,#1221,.T.);
#612=ORIENTED_EDGE('',*,*,#1222,.T.);
#613=ORIENTED_EDGE('',*,*,#1223,.T.);
#614=ORIENTED_EDGE('',*,*,#1224,.T.);
#615=ORIENTED_EDGE('',*,*,#1158,.F.);
#616=ORIENTED_EDGE('',*,*,#1225,.T.);
#617=ORIENTED_EDGE('',*,*,#1225,.F.);
#618=ORIENTED_EDGE('',*,*,#1227,.F.);
#619=ORIENTED_EDGE('',*,*,#1222,.F.);
#620=ORIENTED_EDGE('',*,*,#1226,.F.);
#621=ORIENTED_EDGE('',*,*,#1228,.F.);
#622=ORIENTED_EDGE('',*,*,#1231,.T.);
#623=ORIENTED_EDGE('',*,*,#1229,.T.);
#624=ORIENTED_EDGE('',*,*,#1230,.T.);
#625=ORIENTED_EDGE('',*,*,#1219,.F.);
#626=ORIENTED_EDGE('',*,*,#1232,.T.);
#627=ORIENTED_EDGE('',*,*,#1233,.T.);
#628=ORIENTED_EDGE('',*,*,#1234,.T.);
#629=ORIENTED_EDGE('',*,*,#1235,.F.);
#630=ORIENTED_EDGE('',*,*,#1224,.F.);
#631=ORIENTED_EDGE('',*,*,#1236,.F.);
#632=ORIENTED_EDGE('',*,*,#1220,.F.);
#633=ORIENTED_EDGE('',*,*,#1402,.T.);
#634=ORIENTED_EDGE('',*,*,#1237,.T.);
#635=ORIENTED_EDGE('',*,*,#1213,.F.);
#636=ORIENTED_EDGE('',*,*,#1238,.T.);
#637=ORIENTED_EDGE('',*,*,#1239,.T.);
#638=ORIENTED_EDGE('',*,*,#1240,.T.);
#639=ORIENTED_EDGE('',*,*,#1241,.T.);
#640=ORIENTED_EDGE('',*,*,#1217,.F.);
#641=ORIENTED_EDGE('',*,*,#1216,.F.);
#642=ORIENTED_EDGE('',*,*,#1234,.F.);
#643=ORIENTED_EDGE('',*,*,#1242,.T.);
#644=ORIENTED_EDGE('',*,*,#1239,.F.);
#645=ORIENTED_EDGE('',*,*,#1236,.T.);
#646=ORIENTED_EDGE('',*,*,#1223,.F.);
#647=ORIENTED_EDGE('',*,*,#1226,.T.);
#648=ORIENTED_EDGE('',*,*,#1221,.F.);
#649=ORIENTED_EDGE('',*,*,#1243,.T.);
#650=ORIENTED_EDGE('',*,*,#1244,.T.);
#651=ORIENTED_EDGE('',*,*,#1245,.T.);
#652=ORIENTED_EDGE('',*,*,#1246,.T.);
#653=ORIENTED_EDGE('',*,*,#1247,.T.);
#654=ORIENTED_EDGE('',*,*,#1248,.T.);
#655=ORIENTED_EDGE('',*,*,#1150,.F.);
#656=ORIENTED_EDGE('',*,*,#1249,.T.);
#657=ORIENTED_EDGE('',*,*,#1250,.T.);
#658=ORIENTED_EDGE('',*,*,#1251,.T.);
#659=ORIENTED_EDGE('',*,*,#1252,.T.);
#660=ORIENTED_EDGE('',*,*,#1253,.T.);
#661=ORIENTED_EDGE('',*,*,#1159,.F.);
#662=ORIENTED_EDGE('',*,*,#1254,.T.);
#663=ORIENTED_EDGE('',*,*,#1255,.T.);
#664=ORIENTED_EDGE('',*,*,#1256,.T.);
#665=ORIENTED_EDGE('',*,*,#1257,.T.);
#666=ORIENTED_EDGE('',*,*,#1258,.T.);
#667=ORIENTED_EDGE('',*,*,#1160,.F.);
#668=ORIENTED_EDGE('',*,*,#1259,.T.);
#669=ORIENTED_EDGE('',*,*,#1259,.F.);
#670=ORIENTED_EDGE('',*,*,#1261,.F.);
#671=ORIENTED_EDGE('',*,*,#1256,.F.);
#672=ORIENTED_EDGE('',*,*,#1260,.F.);
#673=ORIENTED_EDGE('',*,*,#1262,.F.);
#674=ORIENTED_EDGE('',*,*,#1264,.T.);
#675=ORIENTED_EDGE('',*,*,#1263,.T.);
#676=ORIENTED_EDGE('',*,*,#1249,.F.);
#677=ORIENTED_EDGE('',*,*,#1253,.F.);
#678=ORIENTED_EDGE('',*,*,#1265,.T.);
#679=ORIENTED_EDGE('',*,*,#1266,.T.);
#680=ORIENTED_EDGE('',*,*,#1267,.T.);
#681=ORIENTED_EDGE('',*,*,#1268,.F.);
#682=ORIENTED_EDGE('',*,*,#1258,.F.);
#683=ORIENTED_EDGE('',*,*,#1269,.F.);
#684=ORIENTED_EDGE('',*,*,#1254,.F.);
#685=ORIENTED_EDGE('',*,*,#1385,.T.);
#686=ORIENTED_EDGE('',*,*,#1270,.F.);
#687=ORIENTED_EDGE('',*,*,#1248,.F.);
#688=ORIENTED_EDGE('',*,*,#1271,.T.);
#689=ORIENTED_EDGE('',*,*,#1272,.T.);
#690=ORIENTED_EDGE('',*,*,#1273,.T.);
#691=ORIENTED_EDGE('',*,*,#1274,.T.);
#692=ORIENTED_EDGE('',*,*,#1251,.F.);
#693=ORIENTED_EDGE('',*,*,#1275,.T.);
#694=ORIENTED_EDGE('',*,*,#1245,.F.);
#695=ORIENTED_EDGE('',*,*,#1375,.T.);
#696=ORIENTED_EDGE('',*,*,#1276,.T.);
#697=ORIENTED_EDGE('',*,*,#1271,.F.);
#698=ORIENTED_EDGE('',*,*,#1247,.F.);
#699=ORIENTED_EDGE('',*,*,#1263,.F.);
#700=ORIENTED_EDGE('',*,*,#1277,.T.);
#701=ORIENTED_EDGE('',*,*,#1278,.T.);
#702=ORIENTED_EDGE('',*,*,#1265,.F.);
#703=ORIENTED_EDGE('',*,*,#1252,.F.);
#704=ORIENTED_EDGE('',*,*,#1274,.F.);
#705=ORIENTED_EDGE('',*,*,#1250,.F.);
#706=ORIENTED_EDGE('',*,*,#1267,.F.);
#707=ORIENTED_EDGE('',*,*,#1279,.T.);
#708=ORIENTED_EDGE('',*,*,#1272,.F.);
#709=ORIENTED_EDGE('',*,*,#1269,.T.);
#710=ORIENTED_EDGE('',*,*,#1257,.F.);
#711=ORIENTED_EDGE('',*,*,#1260,.T.);
#712=ORIENTED_EDGE('',*,*,#1255,.F.);
#713=ORIENTED_EDGE('',*,*,#1280,.T.);
#714=ORIENTED_EDGE('',*,*,#1281,.T.);
#715=ORIENTED_EDGE('',*,*,#1282,.T.);
#716=ORIENTED_EDGE('',*,*,#1283,.T.);
#717=ORIENTED_EDGE('',*,*,#1141,.F.);
#718=ORIENTED_EDGE('',*,*,#1284,.T.);
#719=ORIENTED_EDGE('',*,*,#1285,.T.);
#720=ORIENTED_EDGE('',*,*,#1286,.T.);
#721=ORIENTED_EDGE('',*,*,#1287,.T.);
#722=ORIENTED_EDGE('',*,*,#1288,.T.);
#723=ORIENTED_EDGE('',*,*,#1140,.F.);
#724=ORIENTED_EDGE('',*,*,#1289,.T.);
#725=ORIENTED_EDGE('',*,*,#1161,.F.);
#726=ORIENTED_EDGE('',*,*,#1290,.T.);
#727=ORIENTED_EDGE('',*,*,#1291,.T.);
#728=ORIENTED_EDGE('',*,*,#1292,.T.);
#729=ORIENTED_EDGE('',*,*,#1293,.T.);
#730=ORIENTED_EDGE('',*,*,#1294,.T.);
#731=ORIENTED_EDGE('',*,*,#1162,.F.);
#732=ORIENTED_EDGE('',*,*,#1295,.T.);
#733=ORIENTED_EDGE('',*,*,#1295,.F.);
#734=ORIENTED_EDGE('',*,*,#1297,.F.);
#735=ORIENTED_EDGE('',*,*,#1292,.F.);
#736=ORIENTED_EDGE('',*,*,#1296,.F.);
#737=ORIENTED_EDGE('',*,*,#1298,.T.);
#738=ORIENTED_EDGE('',*,*,#1299,.T.);
#739=ORIENTED_EDGE('',*,*,#1300,.T.);
#740=ORIENTED_EDGE('',*,*,#1415,.T.);
#741=ORIENTED_EDGE('',*,*,#1301,.T.);
#742=ORIENTED_EDGE('',*,*,#1302,.T.);
#743=ORIENTED_EDGE('',*,*,#1283,.F.);
#744=ORIENTED_EDGE('',*,*,#1303,.T.);
#745=ORIENTED_EDGE('',*,*,#1304,.F.);
#746=ORIENTED_EDGE('',*,*,#1294,.F.);
#747=ORIENTED_EDGE('',*,*,#1305,.F.);
#748=ORIENTED_EDGE('',*,*,#1290,.F.);
#749=ORIENTED_EDGE('',*,*,#1288,.F.);
#750=ORIENTED_EDGE('',*,*,#1306,.T.);
#751=ORIENTED_EDGE('',*,*,#1284,.F.);
#752=ORIENTED_EDGE('',*,*,#1307,.F.);
#753=ORIENTED_EDGE('',*,*,#1308,.T.);
#754=ORIENTED_EDGE('',*,*,#1281,.F.);
#755=ORIENTED_EDGE('',*,*,#1309,.T.);
#756=ORIENTED_EDGE('',*,*,#1310,.T.);
#757=ORIENTED_EDGE('',*,*,#1311,.T.);
#758=ORIENTED_EDGE('',*,*,#1303,.F.);
#759=ORIENTED_EDGE('',*,*,#1282,.F.);
#760=ORIENTED_EDGE('',*,*,#1308,.F.);
#761=ORIENTED_EDGE('',*,*,#1305,.T.);
#762=ORIENTED_EDGE('',*,*,#1293,.F.);
#763=ORIENTED_EDGE('',*,*,#1296,.T.);
#764=ORIENTED_EDGE('',*,*,#1291,.F.);
#765=ORIENTED_EDGE('',*,*,#1138,.F.);
#766=ORIENTED_EDGE('',*,*,#1312,.T.);
#767=ORIENTED_EDGE('',*,*,#1313,.T.);
#768=ORIENTED_EDGE('',*,*,#1314,.T.);
#769=ORIENTED_EDGE('',*,*,#1315,.T.);
#770=ORIENTED_EDGE('',*,*,#1316,.T.);
#771=ORIENTED_EDGE('',*,*,#1137,.F.);
#772=ORIENTED_EDGE('',*,*,#1317,.T.);
#773=ORIENTED_EDGE('',*,*,#1318,.T.);
#774=ORIENTED_EDGE('',*,*,#1319,.T.);
#775=ORIENTED_EDGE('',*,*,#1320,.T.);
#776=ORIENTED_EDGE('',*,*,#1321,.T.);
#777=ORIENTED_EDGE('',*,*,#1163,.F.);
#778=ORIENTED_EDGE('',*,*,#1322,.T.);
#779=ORIENTED_EDGE('',*,*,#1323,.T.);
#780=ORIENTED_EDGE('',*,*,#1324,.T.);
#781=ORIENTED_EDGE('',*,*,#1325,.T.);
#782=ORIENTED_EDGE('',*,*,#1326,.T.);
#783=ORIENTED_EDGE('',*,*,#1164,.F.);
#784=ORIENTED_EDGE('',*,*,#1327,.T.);
#785=ORIENTED_EDGE('',*,*,#1327,.F.);
#786=ORIENTED_EDGE('',*,*,#1329,.F.);
#787=ORIENTED_EDGE('',*,*,#1324,.F.);
#788=ORIENTED_EDGE('',*,*,#1328,.F.);
#789=ORIENTED_EDGE('',*,*,#1330,.T.);
#790=ORIENTED_EDGE('',*,*,#1331,.T.);
#791=ORIENTED_EDGE('',*,*,#1332,.T.);
#792=ORIENTED_EDGE('',*,*,#1401,.T.);
#793=ORIENTED_EDGE('',*,*,#1321,.F.);
#794=ORIENTED_EDGE('',*,*,#1333,.T.);
#795=ORIENTED_EDGE('',*,*,#1334,.T.);
#796=ORIENTED_EDGE('',*,*,#1335,.T.);
#797=ORIENTED_EDGE('',*,*,#1336,.F.);
#798=ORIENTED_EDGE('',*,*,#1326,.F.);
#799=ORIENTED_EDGE('',*,*,#1337,.F.);
#800=ORIENTED_EDGE('',*,*,#1322,.F.);
#801=ORIENTED_EDGE('',*,*,#1316,.F.);
#802=ORIENTED_EDGE('',*,*,#1338,.T.);
#803=ORIENTED_EDGE('',*,*,#1312,.F.);
#804=ORIENTED_EDGE('',*,*,#1339,.F.);
#805=ORIENTED_EDGE('',*,*,#1340,.T.);
#806=ORIENTED_EDGE('',*,*,#1341,.T.);
#807=ORIENTED_EDGE('',*,*,#1342,.T.);
#808=ORIENTED_EDGE('',*,*,#1319,.F.);
#809=ORIENTED_EDGE('',*,*,#1318,.F.);
#810=ORIENTED_EDGE('',*,*,#1335,.F.);
#811=ORIENTED_EDGE('',*,*,#1343,.T.);
#812=ORIENTED_EDGE('',*,*,#1340,.F.);
#813=ORIENTED_EDGE('',*,*,#1337,.T.);
#814=ORIENTED_EDGE('',*,*,#1325,.F.);
#815=ORIENTED_EDGE('',*,*,#1328,.T.);
#816=ORIENTED_EDGE('',*,*,#1323,.F.);
#817=ORIENTED_EDGE('',*,*,#1153,.F.);
#818=ORIENTED_EDGE('',*,*,#1344,.T.);
#819=ORIENTED_EDGE('',*,*,#1345,.T.);
#820=ORIENTED_EDGE('',*,*,#1346,.T.);
#821=ORIENTED_EDGE('',*,*,#1347,.T.);
#822=ORIENTED_EDGE('',*,*,#1348,.T.);
#823=ORIENTED_EDGE('',*,*,#1152,.F.);
#824=ORIENTED_EDGE('',*,*,#1349,.T.);
#825=ORIENTED_EDGE('',*,*,#1350,.T.);
#826=ORIENTED_EDGE('',*,*,#1351,.T.);
#827=ORIENTED_EDGE('',*,*,#1352,.T.);
#828=ORIENTED_EDGE('',*,*,#1353,.T.);
#829=ORIENTED_EDGE('',*,*,#1165,.F.);
#830=ORIENTED_EDGE('',*,*,#1354,.T.);
#831=ORIENTED_EDGE('',*,*,#1355,.T.);
#832=ORIENTED_EDGE('',*,*,#1356,.T.);
#833=ORIENTED_EDGE('',*,*,#1357,.T.);
#834=ORIENTED_EDGE('',*,*,#1358,.T.);
#835=ORIENTED_EDGE('',*,*,#1166,.F.);
#836=ORIENTED_EDGE('',*,*,#1359,.T.);
#837=ORIENTED_EDGE('',*,*,#1359,.F.);
#838=ORIENTED_EDGE('',*,*,#1361,.F.);
#839=ORIENTED_EDGE('',*,*,#1356,.F.);
#840=ORIENTED_EDGE('',*,*,#1360,.F.);
#841=ORIENTED_EDGE('',*,*,#1362,.T.);
#842=ORIENTED_EDGE('',*,*,#1349,.F.);
#843=ORIENTED_EDGE('',*,*,#1363,.F.);
#844=ORIENTED_EDGE('',*,*,#1384,.T.);
#845=ORIENTED_EDGE('',*,*,#1353,.F.);
#846=ORIENTED_EDGE('',*,*,#1364,.T.);
#847=ORIENTED_EDGE('',*,*,#1365,.T.);
#848=ORIENTED_EDGE('',*,*,#1366,.T.);
#849=ORIENTED_EDGE('',*,*,#1367,.F.);
#850=ORIENTED_EDGE('',*,*,#1358,.F.);
#851=ORIENTED_EDGE('',*,*,#1368,.F.);
#852=ORIENTED_EDGE('',*,*,#1354,.F.);
#853=ORIENTED_EDGE('',*,*,#1348,.F.);
#854=ORIENTED_EDGE('',*,*,#1369,.T.);
#855=ORIENTED_EDGE('',*,*,#1344,.F.);
#856=ORIENTED_EDGE('',*,*,#1370,.F.);
#857=ORIENTED_EDGE('',*,*,#1371,.T.);
#858=ORIENTED_EDGE('',*,*,#1372,.T.);
#859=ORIENTED_EDGE('',*,*,#1373,.T.);
#860=ORIENTED_EDGE('',*,*,#1351,.F.);
#861=ORIENTED_EDGE('',*,*,#1350,.F.);
#862=ORIENTED_EDGE('',*,*,#1366,.F.);
#863=ORIENTED_EDGE('',*,*,#1374,.T.);
#864=ORIENTED_EDGE('',*,*,#1371,.F.);
#865=ORIENTED_EDGE('',*,*,#1368,.T.);
#866=ORIENTED_EDGE('',*,*,#1357,.F.);
#867=ORIENTED_EDGE('',*,*,#1360,.T.);
#868=ORIENTED_EDGE('',*,*,#1355,.F.);
#869=ORIENTED_EDGE('',*,*,#1382,.T.);
#870=ORIENTED_EDGE('',*,*,#1375,.F.);
#871=ORIENTED_EDGE('',*,*,#1244,.F.);
#872=ORIENTED_EDGE('',*,*,#1376,.T.);
#873=ORIENTED_EDGE('',*,*,#1377,.T.);
#874=ORIENTED_EDGE('',*,*,#1379,.T.);
#875=ORIENTED_EDGE('',*,*,#1378,.T.);
#876=ORIENTED_EDGE('',*,*,#1380,.T.);
#877=ORIENTED_EDGE('',*,*,#1380,.F.);
#878=ORIENTED_EDGE('',*,*,#1381,.T.);
#879=ORIENTED_EDGE('',*,*,#1382,.F.);
#880=ORIENTED_EDGE('',*,*,#1447,.F.);
#881=ORIENTED_EDGE('',*,*,#1383,.T.);
#882=ORIENTED_EDGE('',*,*,#1384,.F.);
#883=ORIENTED_EDGE('',*,*,#1151,.F.);
#884=ORIENTED_EDGE('',*,*,#1385,.F.);
#885=ORIENTED_EDGE('',*,*,#1383,.F.);
#886=ORIENTED_EDGE('',*,*,#1276,.F.);
#887=ORIENTED_EDGE('',*,*,#1381,.F.);
#888=ORIENTED_EDGE('',*,*,#1455,.F.);
#889=ORIENTED_EDGE('',*,*,#1399,.T.);
#890=ORIENTED_EDGE('',*,*,#1386,.T.);
#891=ORIENTED_EDGE('',*,*,#1209,.F.);
#892=ORIENTED_EDGE('',*,*,#1387,.T.);
#893=ORIENTED_EDGE('',*,*,#1388,.T.);
#894=ORIENTED_EDGE('',*,*,#1390,.T.);
#895=ORIENTED_EDGE('',*,*,#1389,.T.);
#896=ORIENTED_EDGE('',*,*,#1397,.T.);
#897=ORIENTED_EDGE('',*,*,#1391,.T.);
#898=ORIENTED_EDGE('',*,*,#1392,.T.);
#899=ORIENTED_EDGE('',*,*,#1330,.F.);
#900=ORIENTED_EDGE('',*,*,#1393,.T.);
#901=ORIENTED_EDGE('',*,*,#1389,.F.);
#902=ORIENTED_EDGE('',*,*,#1394,.T.);
#903=ORIENTED_EDGE('',*,*,#1395,.T.);
#904=ORIENTED_EDGE('',*,*,#1313,.F.);
#905=ORIENTED_EDGE('',*,*,#1338,.F.);
#906=ORIENTED_EDGE('',*,*,#1315,.F.);
#907=ORIENTED_EDGE('',*,*,#1333,.F.);
#908=ORIENTED_EDGE('',*,*,#1320,.F.);
#909=ORIENTED_EDGE('',*,*,#1342,.F.);
#910=ORIENTED_EDGE('',*,*,#1396,.T.);
#911=ORIENTED_EDGE('',*,*,#1397,.F.);
#912=ORIENTED_EDGE('',*,*,#1398,.T.);
#913=ORIENTED_EDGE('',*,*,#1399,.F.);
#914=ORIENTED_EDGE('',*,*,#1438,.F.);
#915=ORIENTED_EDGE('',*,*,#1400,.T.);
#916=ORIENTED_EDGE('',*,*,#1401,.F.);
#917=ORIENTED_EDGE('',*,*,#1448,.F.);
#918=ORIENTED_EDGE('',*,*,#1402,.F.);
#919=ORIENTED_EDGE('',*,*,#1400,.F.);
#920=ORIENTED_EDGE('',*,*,#1432,.F.);
#921=ORIENTED_EDGE('',*,*,#1398,.F.);
#922=ORIENTED_EDGE('',*,*,#1393,.F.);
#923=ORIENTED_EDGE('',*,*,#1413,.T.);
#924=ORIENTED_EDGE('',*,*,#1403,.T.);
#925=ORIENTED_EDGE('',*,*,#1179,.F.);
#926=ORIENTED_EDGE('',*,*,#1404,.F.);
#927=ORIENTED_EDGE('',*,*,#1405,.F.);
#928=ORIENTED_EDGE('',*,*,#1286,.F.);
#929=ORIENTED_EDGE('',*,*,#1406,.T.);
#930=ORIENTED_EDGE('',*,*,#1411,.T.);
#931=ORIENTED_EDGE('',*,*,#1407,.T.);
#932=ORIENTED_EDGE('',*,*,#1408,.T.);
#933=ORIENTED_EDGE('',*,*,#1298,.F.);
#934=ORIENTED_EDGE('',*,*,#1409,.T.);
#935=ORIENTED_EDGE('',*,*,#1406,.F.);
#936=ORIENTED_EDGE('',*,*,#1285,.F.);
#937=ORIENTED_EDGE('',*,*,#1306,.F.);
#938=ORIENTED_EDGE('',*,*,#1287,.F.);
#939=ORIENTED_EDGE('',*,*,#1302,.F.);
#940=ORIENTED_EDGE('',*,*,#1410,.T.);
#941=ORIENTED_EDGE('',*,*,#1309,.F.);
#942=ORIENTED_EDGE('',*,*,#1280,.F.);
#943=ORIENTED_EDGE('',*,*,#1411,.F.);
#944=ORIENTED_EDGE('',*,*,#1412,.T.);
#945=ORIENTED_EDGE('',*,*,#1413,.F.);
#946=ORIENTED_EDGE('',*,*,#1142,.F.);
#947=ORIENTED_EDGE('',*,*,#1414,.T.);
#948=ORIENTED_EDGE('',*,*,#1415,.F.);
#949=ORIENTED_EDGE('',*,*,#1439,.F.);
#950=ORIENTED_EDGE('',*,*,#1416,.F.);
#951=ORIENTED_EDGE('',*,*,#1414,.F.);
#952=ORIENTED_EDGE('',*,*,#1417,.T.);
#953=ORIENTED_EDGE('',*,*,#1412,.F.);
#954=ORIENTED_EDGE('',*,*,#1409,.F.);
#955=ORIENTED_EDGE('',*,*,#1144,.F.);
#956=ORIENTED_EDGE('',*,*,#1196,.F.);
#957=ORIENTED_EDGE('',*,*,#1418,.T.);
#958=ORIENTED_EDGE('',*,*,#1419,.T.);
#959=ORIENTED_EDGE('',*,*,#1207,.F.);
#960=ORIENTED_EDGE('',*,*,#1206,.F.);
#961=ORIENTED_EDGE('',*,*,#1421,.F.);
#962=ORIENTED_EDGE('',*,*,#1197,.F.);
#963=ORIENTED_EDGE('',*,*,#1418,.F.);
#964=ORIENTED_EDGE('',*,*,#1195,.F.);
#965=ORIENTED_EDGE('',*,*,#1180,.F.);
#966=ORIENTED_EDGE('',*,*,#1403,.F.);
#967=ORIENTED_EDGE('',*,*,#1417,.F.);
#968=ORIENTED_EDGE('',*,*,#1203,.F.);
#969=ORIENTED_EDGE('',*,*,#1182,.F.);
#970=ORIENTED_EDGE('',*,*,#1420,.T.);
#971=ORIENTED_EDGE('',*,*,#1198,.F.);
#972=ORIENTED_EDGE('',*,*,#1421,.T.);
#973=ORIENTED_EDGE('',*,*,#1205,.F.);
#974=ORIENTED_EDGE('',*,*,#1175,.F.);
#975=ORIENTED_EDGE('',*,*,#1422,.T.);
#976=ORIENTED_EDGE('',*,*,#1240,.F.);
#977=ORIENTED_EDGE('',*,*,#1242,.F.);
#978=ORIENTED_EDGE('',*,*,#1233,.F.);
#979=ORIENTED_EDGE('',*,*,#1423,.T.);
#980=ORIENTED_EDGE('',*,*,#1231,.F.);
#981=ORIENTED_EDGE('',*,*,#1146,.F.);
#982=ORIENTED_EDGE('',*,*,#1424,.T.);
#983=ORIENTED_EDGE('',*,*,#1424,.F.);
#984=ORIENTED_EDGE('',*,*,#1145,.F.);
#985=ORIENTED_EDGE('',*,*,#1419,.F.);
#986=ORIENTED_EDGE('',*,*,#1425,.T.);
#987=ORIENTED_EDGE('',*,*,#1185,.F.);
#988=ORIENTED_EDGE('',*,*,#1426,.T.);
#989=ORIENTED_EDGE('',*,*,#1211,.F.);
#990=ORIENTED_EDGE('',*,*,#1427,.T.);
#991=ORIENTED_EDGE('',*,*,#1428,.T.);
#992=ORIENTED_EDGE('',*,*,#1425,.F.);
#993=ORIENTED_EDGE('',*,*,#1420,.F.);
#994=ORIENTED_EDGE('',*,*,#1427,.F.);
#995=ORIENTED_EDGE('',*,*,#1147,.F.);
#996=ORIENTED_EDGE('',*,*,#1230,.F.);
#997=ORIENTED_EDGE('',*,*,#1429,.T.);
#998=ORIENTED_EDGE('',*,*,#1430,.T.);
#999=ORIENTED_EDGE('',*,*,#1278,.F.);
#1000=ORIENTED_EDGE('',*,*,#1273,.F.);
#1001=ORIENTED_EDGE('',*,*,#1279,.F.);
#1002=ORIENTED_EDGE('',*,*,#1266,.F.);
#1003=ORIENTED_EDGE('',*,*,#1277,.F.);
#1004=ORIENTED_EDGE('',*,*,#1264,.F.);
#1005=ORIENTED_EDGE('',*,*,#1149,.F.);
#1006=ORIENTED_EDGE('',*,*,#1431,.T.);
#1007=ORIENTED_EDGE('',*,*,#1429,.F.);
#1008=ORIENTED_EDGE('',*,*,#1229,.F.);
#1009=ORIENTED_EDGE('',*,*,#1423,.F.);
#1010=ORIENTED_EDGE('',*,*,#1428,.F.);
#1011=ORIENTED_EDGE('',*,*,#1210,.F.);
#1012=ORIENTED_EDGE('',*,*,#1386,.F.);
#1013=ORIENTED_EDGE('',*,*,#1432,.T.);
#1014=ORIENTED_EDGE('',*,*,#1238,.F.);
#1015=ORIENTED_EDGE('',*,*,#1212,.F.);
#1016=ORIENTED_EDGE('',*,*,#1433,.T.);
#1017=ORIENTED_EDGE('',*,*,#1232,.F.);
#1018=ORIENTED_EDGE('',*,*,#1218,.F.);
#1019=ORIENTED_EDGE('',*,*,#1241,.F.);
#1020=ORIENTED_EDGE('',*,*,#1422,.F.);
#1021=ORIENTED_EDGE('',*,*,#1431,.F.);
#1022=ORIENTED_EDGE('',*,*,#1148,.F.);
#1023=ORIENTED_EDGE('',*,*,#1430,.F.);
#1024=ORIENTED_EDGE('',*,*,#1434,.T.);
#1025=ORIENTED_EDGE('',*,*,#1215,.F.);
#1026=ORIENTED_EDGE('',*,*,#1435,.T.);
#1027=ORIENTED_EDGE('',*,*,#1246,.F.);
#1028=ORIENTED_EDGE('',*,*,#1436,.T.);
#1029=ORIENTED_EDGE('',*,*,#1275,.F.);
#1030=ORIENTED_EDGE('',*,*,#1434,.F.);
#1031=ORIENTED_EDGE('',*,*,#1433,.F.);
#1032=ORIENTED_EDGE('',*,*,#1436,.F.);
#1033=ORIENTED_EDGE('',*,*,#1437,.T.);
#1034=ORIENTED_EDGE('',*,*,#1388,.F.);
#1035=ORIENTED_EDGE('',*,*,#1438,.T.);
#1036=ORIENTED_EDGE('',*,*,#1387,.F.);
#1037=ORIENTED_EDGE('',*,*,#1208,.F.);
#1038=ORIENTED_EDGE('',*,*,#1426,.F.);
#1039=ORIENTED_EDGE('',*,*,#1184,.F.);
#1040=ORIENTED_EDGE('',*,*,#1202,.F.);
#1041=ORIENTED_EDGE('',*,*,#1439,.T.);
#1042=ORIENTED_EDGE('',*,*,#1300,.F.);
#1043=ORIENTED_EDGE('',*,*,#1440,.T.);
#1044=ORIENTED_EDGE('',*,*,#1441,.T.);
#1045=ORIENTED_EDGE('',*,*,#1440,.F.);
#1046=ORIENTED_EDGE('',*,*,#1299,.F.);
#1047=ORIENTED_EDGE('',*,*,#1408,.F.);
#1048=ORIENTED_EDGE('',*,*,#1442,.T.);
#1049=ORIENTED_EDGE('',*,*,#1311,.F.);
#1050=ORIENTED_EDGE('',*,*,#1310,.F.);
#1051=ORIENTED_EDGE('',*,*,#1410,.F.);
#1052=ORIENTED_EDGE('',*,*,#1301,.F.);
#1053=ORIENTED_EDGE('',*,*,#1396,.F.);
#1054=ORIENTED_EDGE('',*,*,#1341,.F.);
#1055=ORIENTED_EDGE('',*,*,#1343,.F.);
#1056=ORIENTED_EDGE('',*,*,#1334,.F.);
#1057=ORIENTED_EDGE('',*,*,#1394,.F.);
#1058=ORIENTED_EDGE('',*,*,#1390,.F.);
#1059=ORIENTED_EDGE('',*,*,#1437,.F.);
#1060=ORIENTED_EDGE('',*,*,#1443,.T.);
#1061=ORIENTED_EDGE('',*,*,#1443,.F.);
#1062=ORIENTED_EDGE('',*,*,#1441,.F.);
#1063=ORIENTED_EDGE('',*,*,#1442,.F.);
#1064=ORIENTED_EDGE('',*,*,#1444,.T.);
#1065=ORIENTED_EDGE('',*,*,#1289,.F.);
#1066=ORIENTED_EDGE('',*,*,#1139,.F.);
#1067=ORIENTED_EDGE('',*,*,#1314,.F.);
#1068=ORIENTED_EDGE('',*,*,#1445,.T.);
#1069=ORIENTED_EDGE('',*,*,#1395,.F.);
#1070=ORIENTED_EDGE('',*,*,#1444,.F.);
#1071=ORIENTED_EDGE('',*,*,#1407,.F.);
#1072=ORIENTED_EDGE('',*,*,#1445,.F.);
#1073=ORIENTED_EDGE('',*,*,#1446,.T.);
#1074=ORIENTED_EDGE('',*,*,#1377,.F.);
#1075=ORIENTED_EDGE('',*,*,#1447,.T.);
#1076=ORIENTED_EDGE('',*,*,#1376,.F.);
#1077=ORIENTED_EDGE('',*,*,#1243,.F.);
#1078=ORIENTED_EDGE('',*,*,#1435,.F.);
#1079=ORIENTED_EDGE('',*,*,#1214,.F.);
#1080=ORIENTED_EDGE('',*,*,#1237,.F.);
#1081=ORIENTED_EDGE('',*,*,#1448,.T.);
#1082=ORIENTED_EDGE('',*,*,#1332,.F.);
#1083=ORIENTED_EDGE('',*,*,#1449,.T.);
#1084=ORIENTED_EDGE('',*,*,#1450,.T.);
#1085=ORIENTED_EDGE('',*,*,#1449,.F.);
#1086=ORIENTED_EDGE('',*,*,#1331,.F.);
#1087=ORIENTED_EDGE('',*,*,#1392,.F.);
#1088=ORIENTED_EDGE('',*,*,#1451,.T.);
#1089=ORIENTED_EDGE('',*,*,#1452,.T.);
#1090=ORIENTED_EDGE('',*,*,#1372,.F.);
#1091=ORIENTED_EDGE('',*,*,#1374,.F.);
#1092=ORIENTED_EDGE('',*,*,#1365,.F.);
#1093=ORIENTED_EDGE('',*,*,#1453,.T.);
#1094=ORIENTED_EDGE('',*,*,#1379,.F.);
#1095=ORIENTED_EDGE('',*,*,#1446,.F.);
#1096=ORIENTED_EDGE('',*,*,#1454,.T.);
#1097=ORIENTED_EDGE('',*,*,#1345,.F.);
#1098=ORIENTED_EDGE('',*,*,#1369,.F.);
#1099=ORIENTED_EDGE('',*,*,#1347,.F.);
#1100=ORIENTED_EDGE('',*,*,#1362,.F.);
#1101=ORIENTED_EDGE('',*,*,#1455,.T.);
#1102=ORIENTED_EDGE('',*,*,#1378,.F.);
#1103=ORIENTED_EDGE('',*,*,#1453,.F.);
#1104=ORIENTED_EDGE('',*,*,#1456,.T.);
#1105=ORIENTED_EDGE('',*,*,#1452,.F.);
#1106=ORIENTED_EDGE('',*,*,#1364,.F.);
#1107=ORIENTED_EDGE('',*,*,#1352,.F.);
#1108=ORIENTED_EDGE('',*,*,#1373,.F.);
#1109=ORIENTED_EDGE('',*,*,#1454,.F.);
#1110=ORIENTED_EDGE('',*,*,#1450,.F.);
#1111=ORIENTED_EDGE('',*,*,#1451,.F.);
#1112=ORIENTED_EDGE('',*,*,#1457,.T.);
#1113=ORIENTED_EDGE('',*,*,#1317,.F.);
#1114=ORIENTED_EDGE('',*,*,#1154,.F.);
#1115=ORIENTED_EDGE('',*,*,#1346,.F.);
#1116=ORIENTED_EDGE('',*,*,#1458,.T.);
#1117=ORIENTED_EDGE('',*,*,#1456,.F.);
#1118=ORIENTED_EDGE('',*,*,#1457,.F.);
#1119=ORIENTED_EDGE('',*,*,#1391,.F.);
#1120=ORIENTED_EDGE('',*,*,#1458,.F.);
#1121=EDGE_CURVE('',#1895,#1896,#1703,.T.);
#1122=EDGE_CURVE('',#1896,#1897,#1704,.T.);
#1123=EDGE_CURVE('',#1897,#1898,#1705,.T.);
#1124=EDGE_CURVE('',#1898,#1895,#1706,.T.);
#1125=EDGE_CURVE('',#1899,#1900,#1707,.T.);
#1126=EDGE_CURVE('',#1900,#1901,#1708,.T.);
#1127=EDGE_CURVE('',#1901,#1902,#1709,.T.);
#1128=EDGE_CURVE('',#1902,#1899,#1710,.T.);
#1129=EDGE_CURVE('',#1903,#1904,#1711,.T.);
#1130=EDGE_CURVE('',#1904,#1905,#1712,.T.);
#1131=EDGE_CURVE('',#1905,#1906,#1713,.T.);
#1132=EDGE_CURVE('',#1906,#1903,#1714,.T.);
#1133=EDGE_CURVE('',#1907,#1908,#1715,.T.);
#1134=EDGE_CURVE('',#1908,#1909,#1716,.T.);
#1135=EDGE_CURVE('',#1909,#1910,#1717,.T.);
#1136=EDGE_CURVE('',#1910,#1907,#1718,.T.);
#1137=EDGE_CURVE('',#1911,#1912,#1719,.T.);
#1138=EDGE_CURVE('',#1913,#1914,#1720,.T.);
#1139=EDGE_CURVE('',#1914,#1915,#1721,.T.);
#1140=EDGE_CURVE('',#1915,#1916,#1722,.T.);
#1141=EDGE_CURVE('',#1917,#1918,#1723,.T.);
#1142=EDGE_CURVE('',#1919,#1920,#1724,.T.);
#1143=EDGE_CURVE('',#1921,#1922,#1725,.T.);
#1144=EDGE_CURVE('',#1923,#1924,#1726,.T.);
#1145=EDGE_CURVE('',#1924,#1925,#1727,.T.);
#1146=EDGE_CURVE('',#1925,#1926,#1728,.T.);
#1147=EDGE_CURVE('',#1927,#1928,#1729,.T.);
#1148=EDGE_CURVE('',#1928,#1929,#1730,.T.);
#1149=EDGE_CURVE('',#1929,#1930,#1731,.T.);
#1150=EDGE_CURVE('',#1931,#1932,#1732,.T.);
#1151=EDGE_CURVE('',#1933,#1934,#1733,.T.);
#1152=EDGE_CURVE('',#1935,#1936,#1734,.T.);
#1153=EDGE_CURVE('',#1937,#1938,#1735,.T.);
#1154=EDGE_CURVE('',#1938,#1911,#1736,.T.);
#1155=EDGE_CURVE('',#1940,#1941,#1737,.T.);
#1156=EDGE_CURVE('',#1942,#1939,#1738,.T.);
#1157=EDGE_CURVE('',#1944,#1945,#1739,.T.);
#1158=EDGE_CURVE('',#1946,#1943,#1740,.T.);
#1159=EDGE_CURVE('',#1948,#1949,#1741,.T.);
#1160=EDGE_CURVE('',#1950,#1947,#1742,.T.);
#1161=EDGE_CURVE('',#1952,#1953,#1743,.T.);
#1162=EDGE_CURVE('',#1954,#1951,#1744,.T.);
#1163=EDGE_CURVE('',#1956,#1957,#1745,.T.);
#1164=EDGE_CURVE('',#1958,#1955,#1746,.T.);
#1165=EDGE_CURVE('',#1960,#1961,#1747,.T.);
#1166=EDGE_CURVE('',#1962,#1959,#1748,.T.);
#1167=EDGE_CURVE('',#1900,#1898,#1507,.T.);
#1168=EDGE_CURVE('',#1895,#1899,#1508,.T.);
#1169=EDGE_CURVE('',#1910,#1896,#1509,.T.);
#1170=EDGE_CURVE('',#1897,#1909,#1510,.T.);
#1171=EDGE_CURVE('',#1904,#1901,#1511,.T.);
#1172=EDGE_CURVE('',#1902,#1903,#1512,.T.);
#1173=EDGE_CURVE('',#1908,#1905,#1513,.T.);
#1174=EDGE_CURVE('',#1906,#1907,#1514,.T.);
#1175=EDGE_CURVE('',#1963,#1964,#1749,.T.);
#1176=EDGE_CURVE('',#1964,#1965,#1459,.T.);
#1177=EDGE_CURVE('',#1965,#1966,#1750,.T.);
#1178=EDGE_CURVE('',#1966,#1963,#1460,.T.);
#1179=EDGE_CURVE('',#1921,#1967,#1751,.T.);
#1180=EDGE_CURVE('',#1967,#1968,#1752,.T.);
#1181=EDGE_CURVE('',#1968,#1922,#1753,.T.);
#1182=EDGE_CURVE('',#1969,#1970,#1754,.T.);
#1183=EDGE_CURVE('',#1970,#1971,#1755,.T.);
#1184=EDGE_CURVE('',#1971,#1972,#1756,.T.);
#1185=EDGE_CURVE('',#1972,#1969,#1757,.T.);
#1186=EDGE_CURVE('',#1940,#1973,#1461,.T.);
#1187=EDGE_CURVE('',#1973,#1974,#1758,.T.);
#1188=EDGE_CURVE('',#1974,#1941,#1462,.T.);
#1189=EDGE_CURVE('',#1975,#1976,#1759,.T.);
#1190=EDGE_CURVE('',#1976,#1939,#1463,.T.);
#1191=EDGE_CURVE('',#1942,#1975,#1464,.T.);
#1192=EDGE_CURVE('',#1975,#1974,#1515,.T.);
#1193=EDGE_CURVE('',#1941,#1942,#1516,.T.);
#1194=EDGE_CURVE('',#1922,#1923,#1517,.T.);
#1195=EDGE_CURVE('',#1968,#1977,#1518,.T.);
#1196=EDGE_CURVE('',#1977,#1923,#1760,.T.);
#1197=EDGE_CURVE('',#1978,#1979,#1465,.T.);
#1198=EDGE_CURVE('',#1979,#1963,#1519,.T.);
#1199=EDGE_CURVE('',#1966,#1978,#1520,.T.);
#1200=EDGE_CURVE('',#1939,#1940,#1521,.T.);
#1201=EDGE_CURVE('',#1973,#1976,#1522,.T.);
#1202=EDGE_CURVE('',#1981,#1971,#1523,.T.);
#1203=EDGE_CURVE('',#1970,#1980,#1524,.T.);
#1204=EDGE_CURVE('',#1982,#1965,#1525,.T.);
#1205=EDGE_CURVE('',#1964,#1983,#1526,.T.);
#1206=EDGE_CURVE('',#1983,#1982,#1466,.T.);
#1207=EDGE_CURVE('',#1982,#1978,#1761,.T.);
#1208=EDGE_CURVE('',#1984,#1985,#1762,.T.);
#1209=EDGE_CURVE('',#1985,#1986,#1763,.T.);
#1210=EDGE_CURVE('',#1986,#1987,#1764,.T.);
#1211=EDGE_CURVE('',#1987,#1984,#1765,.T.);
#1212=EDGE_CURVE('',#1988,#1989,#1766,.T.);
#1213=EDGE_CURVE('',#1989,#1990,#1767,.T.);
#1214=EDGE_CURVE('',#1990,#1991,#1768,.T.);
#1215=EDGE_CURVE('',#1991,#1988,#1769,.T.);
#1216=EDGE_CURVE('',#1992,#1993,#1770,.T.);
#1217=EDGE_CURVE('',#1993,#1994,#1467,.T.);
#1218=EDGE_CURVE('',#1994,#1995,#1771,.T.);
#1219=EDGE_CURVE('',#1995,#1992,#1468,.T.);
#1220=EDGE_CURVE('',#1944,#1996,#1469,.T.);
#1221=EDGE_CURVE('',#1996,#1997,#1772,.T.);
#1222=EDGE_CURVE('',#1997,#1945,#1470,.T.);
#1223=EDGE_CURVE('',#1998,#1999,#1773,.T.);
#1224=EDGE_CURVE('',#1999,#1943,#1471,.T.);
#1225=EDGE_CURVE('',#1946,#1998,#1472,.T.);
#1226=EDGE_CURVE('',#1998,#1997,#1527,.T.);
#1227=EDGE_CURVE('',#1945,#1946,#1528,.T.);
#1228=EDGE_CURVE('',#1926,#1927,#1529,.T.);
#1229=EDGE_CURVE('',#2000,#2001,#1530,.T.);
#1230=EDGE_CURVE('',#2001,#1927,#1774,.T.);
#1231=EDGE_CURVE('',#1926,#2000,#1775,.T.);
#1232=EDGE_CURVE('',#1995,#2002,#1531,.T.);
#1233=EDGE_CURVE('',#2002,#2003,#1473,.T.);
#1234=EDGE_CURVE('',#2003,#1992,#1532,.T.);
#1235=EDGE_CURVE('',#1943,#1944,#1533,.T.);
#1236=EDGE_CURVE('',#1996,#1999,#1534,.T.);
#1237=EDGE_CURVE('',#2005,#1990,#1535,.T.);
#1238=EDGE_CURVE('',#1989,#2004,#1536,.T.);
#1239=EDGE_CURVE('',#1993,#2006,#1537,.T.);
#1240=EDGE_CURVE('',#2006,#2007,#1474,.T.);
#1241=EDGE_CURVE('',#2007,#1994,#1538,.T.);
#1242=EDGE_CURVE('',#2003,#2006,#1776,.T.);
#1243=EDGE_CURVE('',#2008,#2009,#1777,.T.);
#1244=EDGE_CURVE('',#2009,#2010,#1778,.T.);
#1245=EDGE_CURVE('',#2010,#2011,#1779,.T.);
#1246=EDGE_CURVE('',#2011,#2008,#1780,.T.);
#1247=EDGE_CURVE('',#2012,#2013,#1781,.T.);
#1248=EDGE_CURVE('',#2013,#1932,#1782,.T.);
#1249=EDGE_CURVE('',#1931,#2012,#1783,.T.);
#1250=EDGE_CURVE('',#2014,#2015,#1784,.T.);
#1251=EDGE_CURVE('',#2015,#2016,#1475,.T.);
#1252=EDGE_CURVE('',#2016,#2017,#1785,.T.);
#1253=EDGE_CURVE('',#2017,#2014,#1476,.T.);
#1254=EDGE_CURVE('',#1948,#2018,#1477,.T.);
#1255=EDGE_CURVE('',#2018,#2019,#1786,.T.);
#1256=EDGE_CURVE('',#2019,#1949,#1478,.T.);
#1257=EDGE_CURVE('',#2020,#2021,#1787,.T.);
#1258=EDGE_CURVE('',#2021,#1947,#1479,.T.);
#1259=EDGE_CURVE('',#1950,#2020,#1480,.T.);
#1260=EDGE_CURVE('',#2020,#2019,#1539,.T.);
#1261=EDGE_CURVE('',#1949,#1950,#1540,.T.);
#1262=EDGE_CURVE('',#1930,#1931,#1541,.T.);
#1263=EDGE_CURVE('',#2022,#2012,#1542,.T.);
#1264=EDGE_CURVE('',#1930,#2022,#1788,.T.);
#1265=EDGE_CURVE('',#2017,#2023,#1543,.T.);
#1266=EDGE_CURVE('',#2023,#2024,#1481,.T.);
#1267=EDGE_CURVE('',#2024,#2014,#1544,.T.);
#1268=EDGE_CURVE('',#1947,#1948,#1545,.T.);
#1269=EDGE_CURVE('',#2018,#2021,#1546,.T.);
#1270=EDGE_CURVE('',#1932,#1933,#1547,.T.);
#1271=EDGE_CURVE('',#2013,#2025,#1548,.T.);
#1272=EDGE_CURVE('',#2015,#2026,#1549,.T.);
#1273=EDGE_CURVE('',#2026,#2027,#1482,.T.);
#1274=EDGE_CURVE('',#2027,#2016,#1550,.T.);
#1275=EDGE_CURVE('',#2028,#2011,#1789,.T.);
#1276=EDGE_CURVE('',#2029,#2025,#1551,.T.);
#1277=EDGE_CURVE('',#2022,#2028,#1790,.T.);
#1278=EDGE_CURVE('',#2027,#2023,#1791,.T.);
#1279=EDGE_CURVE('',#2024,#2026,#1792,.T.);
#1280=EDGE_CURVE('',#2030,#2031,#1793,.T.);
#1281=EDGE_CURVE('',#2031,#2032,#1483,.T.);
#1282=EDGE_CURVE('',#2032,#2033,#1794,.T.);
#1283=EDGE_CURVE('',#2033,#2030,#1484,.T.);
#1284=EDGE_CURVE('',#1917,#2034,#1795,.T.);
#1285=EDGE_CURVE('',#2034,#2035,#1796,.T.);
#1286=EDGE_CURVE('',#2035,#1918,#1797,.T.);
#1287=EDGE_CURVE('',#2036,#2037,#1798,.T.);
#1288=EDGE_CURVE('',#2037,#1916,#1799,.T.);
#1289=EDGE_CURVE('',#1915,#2036,#1800,.T.);
#1290=EDGE_CURVE('',#1952,#2038,#1485,.T.);
#1291=EDGE_CURVE('',#2038,#2039,#1801,.T.);
#1292=EDGE_CURVE('',#2039,#1953,#1486,.T.);
#1293=EDGE_CURVE('',#2040,#2041,#1802,.T.);
#1294=EDGE_CURVE('',#2041,#1951,#1487,.T.);
#1295=EDGE_CURVE('',#1954,#2040,#1488,.T.);
#1296=EDGE_CURVE('',#2040,#2039,#1552,.T.);
#1297=EDGE_CURVE('',#1953,#1954,#1553,.T.);
#1298=EDGE_CURVE('',#2042,#2043,#1554,.T.);
#1299=EDGE_CURVE('',#2043,#2044,#1803,.T.);
#1300=EDGE_CURVE('',#2044,#2045,#1555,.T.);
#1301=EDGE_CURVE('',#2046,#2047,#1489,.T.);
#1302=EDGE_CURVE('',#2047,#2030,#1556,.T.);
#1303=EDGE_CURVE('',#2033,#2046,#1557,.T.);
#1304=EDGE_CURVE('',#1951,#1952,#1558,.T.);
#1305=EDGE_CURVE('',#2038,#2041,#1559,.T.);
#1306=EDGE_CURVE('',#2037,#2034,#1560,.T.);
#1307=EDGE_CURVE('',#1916,#1917,#1561,.T.);
#1308=EDGE_CURVE('',#2048,#2032,#1562,.T.);
#1309=EDGE_CURVE('',#2031,#2049,#1563,.T.);
#1310=EDGE_CURVE('',#2049,#2048,#1490,.T.);
#1311=EDGE_CURVE('',#2048,#2046,#1804,.T.);
#1312=EDGE_CURVE('',#1913,#2050,#1805,.T.);
#1313=EDGE_CURVE('',#2050,#2051,#1806,.T.);
#1314=EDGE_CURVE('',#2051,#1914,#1807,.T.);
#1315=EDGE_CURVE('',#2052,#2053,#1808,.T.);
#1316=EDGE_CURVE('',#2053,#1912,#1809,.T.);
#1317=EDGE_CURVE('',#1911,#2052,#1810,.T.);
#1318=EDGE_CURVE('',#2054,#2055,#1811,.T.);
#1319=EDGE_CURVE('',#2055,#2056,#1491,.T.);
#1320=EDGE_CURVE('',#2056,#2057,#1812,.T.);
#1321=EDGE_CURVE('',#2057,#2054,#1492,.T.);
#1322=EDGE_CURVE('',#1956,#2058,#1493,.T.);
#1323=EDGE_CURVE('',#2058,#2059,#1813,.T.);
#1324=EDGE_CURVE('',#2059,#1957,#1494,.T.);
#1325=EDGE_CURVE('',#2060,#2061,#1814,.T.);
#1326=EDGE_CURVE('',#2061,#1955,#1495,.T.);
#1327=EDGE_CURVE('',#1958,#2060,#1496,.T.);
#1328=EDGE_CURVE('',#2060,#2059,#1564,.T.);
#1329=EDGE_CURVE('',#1957,#1958,#1565,.T.);
#1330=EDGE_CURVE('',#2062,#2063,#1566,.T.);
#1331=EDGE_CURVE('',#2063,#2064,#1815,.T.);
#1332=EDGE_CURVE('',#2064,#2065,#1567,.T.);
#1333=EDGE_CURVE('',#2057,#2066,#1568,.T.);
#1334=EDGE_CURVE('',#2066,#2067,#1497,.T.);
#1335=EDGE_CURVE('',#2067,#2054,#1569,.T.);
#1336=EDGE_CURVE('',#1955,#1956,#1570,.T.);
#1337=EDGE_CURVE('',#2058,#2061,#1571,.T.);
#1338=EDGE_CURVE('',#2053,#2050,#1572,.T.);
#1339=EDGE_CURVE('',#1912,#1913,#1573,.T.);
#1340=EDGE_CURVE('',#2055,#2068,#1574,.T.);
#1341=EDGE_CURVE('',#2068,#2069,#1498,.T.);
#1342=EDGE_CURVE('',#2069,#2056,#1575,.T.);
#1343=EDGE_CURVE('',#2067,#2068,#1816,.T.);
#1344=EDGE_CURVE('',#1937,#2070,#1817,.T.);
#1345=EDGE_CURVE('',#2070,#2071,#1818,.T.);
#1346=EDGE_CURVE('',#2071,#1938,#1819,.T.);
#1347=EDGE_CURVE('',#2072,#2073,#1820,.T.);
#1348=EDGE_CURVE('',#2073,#1936,#1821,.T.);
#1349=EDGE_CURVE('',#1935,#2072,#1822,.T.);
#1350=EDGE_CURVE('',#2074,#2075,#1823,.T.);
#1351=EDGE_CURVE('',#2075,#2076,#1499,.T.);
#1352=EDGE_CURVE('',#2076,#2077,#1824,.T.);
#1353=EDGE_CURVE('',#2077,#2074,#1500,.T.);
#1354=EDGE_CURVE('',#1960,#2078,#1501,.T.);
#1355=EDGE_CURVE('',#2078,#2079,#1825,.T.);
#1356=EDGE_CURVE('',#2079,#1961,#1502,.T.);
#1357=EDGE_CURVE('',#2080,#2081,#1826,.T.);
#1358=EDGE_CURVE('',#2081,#1959,#1503,.T.);
#1359=EDGE_CURVE('',#1962,#2080,#1504,.T.);
#1360=EDGE_CURVE('',#2080,#2079,#1576,.T.);
#1361=EDGE_CURVE('',#1961,#1962,#1577,.T.);
#1362=EDGE_CURVE('',#2082,#2072,#1578,.T.);
#1363=EDGE_CURVE('',#1934,#1935,#1579,.T.);
#1364=EDGE_CURVE('',#2077,#2083,#1580,.T.);
#1365=EDGE_CURVE('',#2083,#2084,#1505,.T.);
#1366=EDGE_CURVE('',#2084,#2074,#1581,.T.);
#1367=EDGE_CURVE('',#1959,#1960,#1582,.T.);
#1368=EDGE_CURVE('',#2078,#2081,#1583,.T.);
#1369=EDGE_CURVE('',#2073,#2070,#1584,.T.);
#1370=EDGE_CURVE('',#1936,#1937,#1585,.T.);
#1371=EDGE_CURVE('',#2075,#2085,#1586,.T.);
#1372=EDGE_CURVE('',#2085,#2086,#1506,.T.);
#1373=EDGE_CURVE('',#2086,#2076,#1587,.T.);
#1374=EDGE_CURVE('',#2084,#2085,#1827,.T.);
#1375=EDGE_CURVE('',#2010,#2029,#1588,.T.);
#1376=EDGE_CURVE('',#2009,#2087,#1589,.T.);
#1377=EDGE_CURVE('',#2088,#2089,#1590,.T.);
#1378=EDGE_CURVE('',#2090,#2091,#1591,.T.);
#1379=EDGE_CURVE('',#2089,#2090,#1828,.T.);
#1380=EDGE_CURVE('',#2091,#2088,#1829,.T.);
#1381=EDGE_CURVE('',#2091,#2029,#1830,.T.);
#1382=EDGE_CURVE('',#2087,#2029,#1831,.T.);
#1383=EDGE_CURVE('',#2025,#2082,#1832,.T.);
#1384=EDGE_CURVE('',#1934,#2082,#1833,.T.);
#1385=EDGE_CURVE('',#2025,#1933,#1834,.T.);
#1386=EDGE_CURVE('',#2093,#1986,#1592,.T.);
#1387=EDGE_CURVE('',#1985,#2092,#1593,.T.);
#1388=EDGE_CURVE('',#2094,#2095,#1594,.T.);
#1389=EDGE_CURVE('',#2096,#2097,#1595,.T.);
#1390=EDGE_CURVE('',#2095,#2096,#1835,.T.);
#1391=EDGE_CURVE('',#2052,#2098,#1836,.T.);
#1392=EDGE_CURVE('',#2098,#2063,#1837,.T.);
#1393=EDGE_CURVE('',#2062,#2097,#1596,.T.);
#1394=EDGE_CURVE('',#2096,#2099,#1838,.T.);
#1395=EDGE_CURVE('',#2099,#2051,#1839,.T.);
#1396=EDGE_CURVE('',#2069,#2066,#1840,.T.);
#1397=EDGE_CURVE('',#2097,#2094,#1841,.T.);
#1398=EDGE_CURVE('',#2097,#2093,#1842,.T.);
#1399=EDGE_CURVE('',#2092,#2093,#1843,.T.);
#1400=EDGE_CURVE('',#2004,#2062,#1844,.T.);
#1401=EDGE_CURVE('',#2065,#2062,#1845,.T.);
#1402=EDGE_CURVE('',#2004,#2005,#1846,.T.);
#1403=EDGE_CURVE('',#2100,#1967,#1597,.T.);
#1404=EDGE_CURVE('',#1920,#1921,#1598,.T.);
#1405=EDGE_CURVE('',#1918,#1919,#1599,.T.);
#1406=EDGE_CURVE('',#2035,#2101,#1600,.T.);
#1407=EDGE_CURVE('',#2036,#2102,#1847,.T.);
#1408=EDGE_CURVE('',#2102,#2043,#1848,.T.);
#1409=EDGE_CURVE('',#2042,#2101,#1601,.T.);
#1410=EDGE_CURVE('',#2047,#2049,#1849,.T.);
#1411=EDGE_CURVE('',#2101,#1919,#1850,.T.);
#1412=EDGE_CURVE('',#2101,#2100,#1851,.T.);
#1413=EDGE_CURVE('',#1920,#2100,#1852,.T.);
#1414=EDGE_CURVE('',#1980,#2042,#1853,.T.);
#1415=EDGE_CURVE('',#2045,#2042,#1854,.T.);
#1416=EDGE_CURVE('',#1980,#1981,#1855,.T.);
#1417=EDGE_CURVE('',#1980,#2100,#1602,.T.);
#1418=EDGE_CURVE('',#1977,#2103,#1856,.T.);
#1419=EDGE_CURVE('',#2103,#1924,#1857,.T.);
#1420=EDGE_CURVE('',#1969,#2103,#1858,.T.);
#1421=EDGE_CURVE('',#1979,#1983,#1859,.T.);
#1422=EDGE_CURVE('',#2002,#2007,#1860,.T.);
#1423=EDGE_CURVE('',#2104,#2000,#1861,.T.);
#1424=EDGE_CURVE('',#1925,#2104,#1862,.T.);
#1425=EDGE_CURVE('',#2103,#2104,#1863,.T.);
#1426=EDGE_CURVE('',#1972,#1984,#1864,.T.);
#1427=EDGE_CURVE('',#1987,#1969,#1865,.T.);
#1428=EDGE_CURVE('',#1987,#2104,#1866,.T.);
#1429=EDGE_CURVE('',#2001,#2105,#1867,.T.);
#1430=EDGE_CURVE('',#2105,#1928,#1868,.T.);
#1431=EDGE_CURVE('',#1929,#2028,#1869,.T.);
#1432=EDGE_CURVE('',#2093,#2004,#1603,.T.);
#1433=EDGE_CURVE('',#1988,#2105,#1870,.T.);
#1434=EDGE_CURVE('',#2105,#2028,#1871,.T.);
#1435=EDGE_CURVE('',#1991,#2008,#1872,.T.);
#1436=EDGE_CURVE('',#2011,#1988,#1873,.T.);
#1437=EDGE_CURVE('',#2106,#2095,#1874,.T.);
#1438=EDGE_CURVE('',#2094,#2092,#1875,.T.);
#1439=EDGE_CURVE('',#1981,#2045,#1876,.T.);
#1440=EDGE_CURVE('',#2044,#2107,#1877,.T.);
#1441=EDGE_CURVE('',#2107,#2106,#1878,.T.);
#1442=EDGE_CURVE('',#2102,#2107,#1879,.T.);
#1443=EDGE_CURVE('',#2106,#2099,#1880,.T.);
#1444=EDGE_CURVE('',#2102,#2099,#1881,.T.);
#1445=EDGE_CURVE('',#2051,#2036,#1882,.T.);
#1446=EDGE_CURVE('',#2108,#2089,#1883,.T.);
#1447=EDGE_CURVE('',#2088,#2087,#1884,.T.);
#1448=EDGE_CURVE('',#2005,#2065,#1885,.T.);
#1449=EDGE_CURVE('',#2064,#2109,#1886,.T.);
#1450=EDGE_CURVE('',#2109,#2108,#1887,.T.);
#1451=EDGE_CURVE('',#2098,#2109,#1888,.T.);
#1452=EDGE_CURVE('',#2083,#2086,#1889,.T.);
#1453=EDGE_CURVE('',#2110,#2090,#1890,.T.);
#1454=EDGE_CURVE('',#2108,#2110,#1891,.T.);
#1455=EDGE_CURVE('',#2082,#2091,#1604,.T.);
#1456=EDGE_CURVE('',#2110,#2071,#1892,.T.);
#1457=EDGE_CURVE('',#2098,#2110,#1893,.T.);
#1458=EDGE_CURVE('',#2071,#2052,#1894,.T.);
#1459=(
BOUNDED_CURVE()
B_SPLINE_CURVE(1,(#3627,#3628),.UNSPECIFIED.,.F.,.F.)
B_SPLINE_CURVE_WITH_KNOTS((2,2),(0.,0.999999999999997),.UNSPECIFIED.)
CURVE()
GEOMETRIC_REPRESENTATION_ITEM()
RATIONAL_B_SPLINE_CURVE((1.,1.))
REPRESENTATION_ITEM('')
);
#1460=(
BOUNDED_CURVE()
B_SPLINE_CURVE(1,(#3631,#3632),.UNSPECIFIED.,.F.,.F.)
B_SPLINE_CURVE_WITH_KNOTS((2,2),(0.,0.999999999999999),.UNSPECIFIED.)
CURVE()
GEOMETRIC_REPRESENTATION_ITEM()
RATIONAL_B_SPLINE_CURVE((1.,1.))
REPRESENTATION_ITEM('')
);
#1461=(
BOUNDED_CURVE()
B_SPLINE_CURVE(1,(#3647,#3648),.UNSPECIFIED.,.F.,.F.)
B_SPLINE_CURVE_WITH_KNOTS((2,2),(0.,5.),.UNSPECIFIED.)
CURVE()
GEOMETRIC_REPRESENTATION_ITEM()
RATIONAL_B_SPLINE_CURVE((1.,1.))
REPRESENTATION_ITEM('')
);
#1462=(
BOUNDED_CURVE()
B_SPLINE_CURVE(1,(#3651,#3652),.UNSPECIFIED.,.F.,.F.)
B_SPLINE_CURVE_WITH_KNOTS((2,2),(0.,5.),.UNSPECIFIED.)
CURVE()
GEOMETRIC_REPRESENTATION_ITEM()
RATIONAL_B_SPLINE_CURVE((1.,1.))
REPRESENTATION_ITEM('')
);
#1463=(
BOUNDED_CURVE()
B_SPLINE_CURVE(1,(#3655,#3656),.UNSPECIFIED.,.F.,.F.)
B_SPLINE_CURVE_WITH_KNOTS((2,2),(0.,5.),.UNSPECIFIED.)
CURVE()
GEOMETRIC_REPRESENTATION_ITEM()
RATIONAL_B_SPLINE_CURVE((1.,1.))
REPRESENTATION_ITEM('')
);
#1464=(
BOUNDED_CURVE()
B_SPLINE_CURVE(1,(#3657,#3658),.UNSPECIFIED.,.F.,.F.)
B_SPLINE_CURVE_WITH_KNOTS((2,2),(0.,5.),.UNSPECIFIED.)
CURVE()
GEOMETRIC_REPRESENTATION_ITEM()
RATIONAL_B_SPLINE_CURVE((1.,1.))
REPRESENTATION_ITEM('')
);
#1465=(
BOUNDED_CURVE()
B_SPLINE_CURVE(1,(#3673,#3674),.UNSPECIFIED.,.F.,.F.)
B_SPLINE_CURVE_WITH_KNOTS((2,2),(0.,0.999999999999999),.UNSPECIFIED.)
CURVE()
GEOMETRIC_REPRESENTATION_ITEM()
RATIONAL_B_SPLINE_CURVE((1.,1.))
REPRESENTATION_ITEM('')
);
#1466=(
BOUNDED_CURVE()
B_SPLINE_CURVE(1,(#3699,#3700),.UNSPECIFIED.,.F.,.F.)
B_SPLINE_CURVE_WITH_KNOTS((2,2),(0.,0.999999999999997),.UNSPECIFIED.)
CURVE()
GEOMETRIC_REPRESENTATION_ITEM()
RATIONAL_B_SPLINE_CURVE((1.,1.))
REPRESENTATION_ITEM('')
);
#1467=(
BOUNDED_CURVE()
B_SPLINE_CURVE(1,(#3725,#3726),.UNSPECIFIED.,.F.,.F.)
B_SPLINE_CURVE_WITH_KNOTS((2,2),(0.,0.999999999999997),.UNSPECIFIED.)
CURVE()
GEOMETRIC_REPRESENTATION_ITEM()
RATIONAL_B_SPLINE_CURVE((1.,1.))
REPRESENTATION_ITEM('')
);
#1468=(
BOUNDED_CURVE()
B_SPLINE_CURVE(1,(#3731,#3732),.UNSPECIFIED.,.F.,.F.)
B_SPLINE_CURVE_WITH_KNOTS((2,2),(0.,0.999999999999999),.UNSPECIFIED.)
CURVE()
GEOMETRIC_REPRESENTATION_ITEM()
RATIONAL_B_SPLINE_CURVE((1.,1.))
REPRESENTATION_ITEM('')
);
#1469=(
BOUNDED_CURVE()
B_SPLINE_CURVE(1,(#3733,#3734),.UNSPECIFIED.,.F.,.F.)
B_SPLINE_CURVE_WITH_KNOTS((2,2),(0.,5.),.UNSPECIFIED.)
CURVE()
GEOMETRIC_REPRESENTATION_ITEM()
RATIONAL_B_SPLINE_CURVE((1.,1.))
REPRESENTATION_ITEM('')
);
#1470=(
BOUNDED_CURVE()
B_SPLINE_CURVE(1,(#3737,#3738),.UNSPECIFIED.,.F.,.F.)
B_SPLINE_CURVE_WITH_KNOTS((2,2),(0.,5.),.UNSPECIFIED.)
CURVE()
GEOMETRIC_REPRESENTATION_ITEM()
RATIONAL_B_SPLINE_CURVE((1.,1.))
REPRESENTATION_ITEM('')
);
#1471=(
BOUNDED_CURVE()
B_SPLINE_CURVE(1,(#3741,#3742),.UNSPECIFIED.,.F.,.F.)
B_SPLINE_CURVE_WITH_KNOTS((2,2),(0.,5.),.UNSPECIFIED.)
CURVE()
GEOMETRIC_REPRESENTATION_ITEM()
RATIONAL_B_SPLINE_CURVE((1.,1.))
REPRESENTATION_ITEM('')
);
#1472=(
BOUNDED_CURVE()
B_SPLINE_CURVE(1,(#3743,#3744),.UNSPECIFIED.,.F.,.F.)
B_SPLINE_CURVE_WITH_KNOTS((2,2),(0.,5.),.UNSPECIFIED.)
CURVE()
GEOMETRIC_REPRESENTATION_ITEM()
RATIONAL_B_SPLINE_CURVE((1.,1.))
REPRESENTATION_ITEM('')
);
#1473=(
BOUNDED_CURVE()
B_SPLINE_CURVE(1,(#3764,#3765),.UNSPECIFIED.,.F.,.F.)
B_SPLINE_CURVE_WITH_KNOTS((2,2),(0.,0.999999999999999),.UNSPECIFIED.)
CURVE()
GEOMETRIC_REPRESENTATION_ITEM()
RATIONAL_B_SPLINE_CURVE((1.,1.))
REPRESENTATION_ITEM('')
);
#1474=(
BOUNDED_CURVE()
B_SPLINE_CURVE(1,(#3784,#3785),.UNSPECIFIED.,.F.,.F.)
B_SPLINE_CURVE_WITH_KNOTS((2,2),(0.,0.999999999999997),.UNSPECIFIED.)
CURVE()
GEOMETRIC_REPRESENTATION_ITEM()
RATIONAL_B_SPLINE_CURVE((1.,1.))
REPRESENTATION_ITEM('')
);
#1475=(
BOUNDED_CURVE()
B_SPLINE_CURVE(1,(#3809,#3810),.UNSPECIFIED.,.F.,.F.)
B_SPLINE_CURVE_WITH_KNOTS((2,2),(0.,0.999999999999997),.UNSPECIFIED.)
CURVE()
GEOMETRIC_REPRESENTATION_ITEM()
RATIONAL_B_SPLINE_CURVE((1.,1.))
REPRESENTATION_ITEM('')
);
#1476=(
BOUNDED_CURVE()
B_SPLINE_CURVE(1,(#3813,#3814),.UNSPECIFIED.,.F.,.F.)
B_SPLINE_CURVE_WITH_KNOTS((2,2),(0.,0.999999999999999),.UNSPECIFIED.)
CURVE()
GEOMETRIC_REPRESENTATION_ITEM()
RATIONAL_B_SPLINE_CURVE((1.,1.))
REPRESENTATION_ITEM('')
);
#1477=(
BOUNDED_CURVE()
B_SPLINE_CURVE(1,(#3815,#3816),.UNSPECIFIED.,.F.,.F.)
B_SPLINE_CURVE_WITH_KNOTS((2,2),(0.,5.),.UNSPECIFIED.)
CURVE()
GEOMETRIC_REPRESENTATION_ITEM()
RATIONAL_B_SPLINE_CURVE((1.,1.))
REPRESENTATION_ITEM('')
);
#1478=(
BOUNDED_CURVE()
B_SPLINE_CURVE(1,(#3819,#3820),.UNSPECIFIED.,.F.,.F.)
B_SPLINE_CURVE_WITH_KNOTS((2,2),(0.,5.),.UNSPECIFIED.)
CURVE()
GEOMETRIC_REPRESENTATION_ITEM()
RATIONAL_B_SPLINE_CURVE((1.,1.))
REPRESENTATION_ITEM('')
);
#1479=(
BOUNDED_CURVE()
B_SPLINE_CURVE(1,(#3823,#3824),.UNSPECIFIED.,.F.,.F.)
B_SPLINE_CURVE_WITH_KNOTS((2,2),(0.,5.),.UNSPECIFIED.)
CURVE()
GEOMETRIC_REPRESENTATION_ITEM()
RATIONAL_B_SPLINE_CURVE((1.,1.))
REPRESENTATION_ITEM('')
);
#1480=(
BOUNDED_CURVE()
B_SPLINE_CURVE(1,(#3825,#3826),.UNSPECIFIED.,.F.,.F.)
B_SPLINE_CURVE_WITH_KNOTS((2,2),(0.,5.),.UNSPECIFIED.)
CURVE()
GEOMETRIC_REPRESENTATION_ITEM()
RATIONAL_B_SPLINE_CURVE((1.,1.))
REPRESENTATION_ITEM('')
);
#1481=(
BOUNDED_CURVE()
B_SPLINE_CURVE(1,(#3844,#3845),.UNSPECIFIED.,.F.,.F.)
B_SPLINE_CURVE_WITH_KNOTS((2,2),(0.,0.999999999999999),.UNSPECIFIED.)
CURVE()
GEOMETRIC_REPRESENTATION_ITEM()
RATIONAL_B_SPLINE_CURVE((1.,1.))
REPRESENTATION_ITEM('')
);
#1482=(
BOUNDED_CURVE()
B_SPLINE_CURVE(1,(#3864,#3865),.UNSPECIFIED.,.F.,.F.)
B_SPLINE_CURVE_WITH_KNOTS((2,2),(0.,0.999999999999997),.UNSPECIFIED.)
CURVE()
GEOMETRIC_REPRESENTATION_ITEM()
RATIONAL_B_SPLINE_CURVE((1.,1.))
REPRESENTATION_ITEM('')
);
#1483=(
BOUNDED_CURVE()
B_SPLINE_CURVE(1,(#3886,#3887),.UNSPECIFIED.,.F.,.F.)
B_SPLINE_CURVE_WITH_KNOTS((2,2),(0.,1.),.UNSPECIFIED.)
CURVE()
GEOMETRIC_REPRESENTATION_ITEM()
RATIONAL_B_SPLINE_CURVE((1.,1.))
REPRESENTATION_ITEM('')
);
#1484=(
BOUNDED_CURVE()
B_SPLINE_CURVE(1,(#3890,#3891),.UNSPECIFIED.,.F.,.F.)
B_SPLINE_CURVE_WITH_KNOTS((2,2),(0.,1.),.UNSPECIFIED.)
CURVE()
GEOMETRIC_REPRESENTATION_ITEM()
RATIONAL_B_SPLINE_CURVE((1.,1.))
REPRESENTATION_ITEM('')
);
#1485=(
BOUNDED_CURVE()
B_SPLINE_CURVE(1,(#3904,#3905),.UNSPECIFIED.,.F.,.F.)
B_SPLINE_CURVE_WITH_KNOTS((2,2),(0.,5.),.UNSPECIFIED.)
CURVE()
GEOMETRIC_REPRESENTATION_ITEM()
RATIONAL_B_SPLINE_CURVE((1.,1.))
REPRESENTATION_ITEM('')
);
#1486=(
BOUNDED_CURVE()
B_SPLINE_CURVE(1,(#3908,#3909),.UNSPECIFIED.,.F.,.F.)
B_SPLINE_CURVE_WITH_KNOTS((2,2),(0.,5.),.UNSPECIFIED.)
CURVE()
GEOMETRIC_REPRESENTATION_ITEM()
RATIONAL_B_SPLINE_CURVE((1.,1.))
REPRESENTATION_ITEM('')
);
#1487=(
BOUNDED_CURVE()
B_SPLINE_CURVE(1,(#3912,#3913),.UNSPECIFIED.,.F.,.F.)
B_SPLINE_CURVE_WITH_KNOTS((2,2),(0.,5.),.UNSPECIFIED.)
CURVE()
GEOMETRIC_REPRESENTATION_ITEM()
RATIONAL_B_SPLINE_CURVE((1.,1.))
REPRESENTATION_ITEM('')
);
#1488=(
BOUNDED_CURVE()
B_SPLINE_CURVE(1,(#3914,#3915),.UNSPECIFIED.,.F.,.F.)
B_SPLINE_CURVE_WITH_KNOTS((2,2),(0.,5.),.UNSPECIFIED.)
CURVE()
GEOMETRIC_REPRESENTATION_ITEM()
RATIONAL_B_SPLINE_CURVE((1.,1.))
REPRESENTATION_ITEM('')
);
#1489=(
BOUNDED_CURVE()
B_SPLINE_CURVE(1,(#3930,#3931),.UNSPECIFIED.,.F.,.F.)
B_SPLINE_CURVE_WITH_KNOTS((2,2),(0.,1.),.UNSPECIFIED.)
CURVE()
GEOMETRIC_REPRESENTATION_ITEM()
RATIONAL_B_SPLINE_CURVE((1.,1.))
REPRESENTATION_ITEM('')
);
#1490=(
BOUNDED_CURVE()
B_SPLINE_CURVE(1,(#3956,#3957),.UNSPECIFIED.,.F.,.F.)
B_SPLINE_CURVE_WITH_KNOTS((2,2),(0.,1.),.UNSPECIFIED.)
CURVE()
GEOMETRIC_REPRESENTATION_ITEM()
RATIONAL_B_SPLINE_CURVE((1.,1.))
REPRESENTATION_ITEM('')
);
#1491=(
BOUNDED_CURVE()
B_SPLINE_CURVE(1,(#3978,#3979),.UNSPECIFIED.,.F.,.F.)
B_SPLINE_CURVE_WITH_KNOTS((2,2),(0.,1.),.UNSPECIFIED.)
CURVE()
GEOMETRIC_REPRESENTATION_ITEM()
RATIONAL_B_SPLINE_CURVE((1.,1.))
REPRESENTATION_ITEM('')
);
#1492=(
BOUNDED_CURVE()
B_SPLINE_CURVE(1,(#3984,#3985),.UNSPECIFIED.,.F.,.F.)
B_SPLINE_CURVE_WITH_KNOTS((2,2),(0.,1.),.UNSPECIFIED.)
CURVE()
GEOMETRIC_REPRESENTATION_ITEM()
RATIONAL_B_SPLINE_CURVE((1.,1.))
REPRESENTATION_ITEM('')
);
#1493=(
BOUNDED_CURVE()
B_SPLINE_CURVE(1,(#3986,#3987),.UNSPECIFIED.,.F.,.F.)
B_SPLINE_CURVE_WITH_KNOTS((2,2),(0.,5.),.UNSPECIFIED.)
CURVE()
GEOMETRIC_REPRESENTATION_ITEM()
RATIONAL_B_SPLINE_CURVE((1.,1.))
REPRESENTATION_ITEM('')
);
#1494=(
BOUNDED_CURVE()
B_SPLINE_CURVE(1,(#3990,#3991),.UNSPECIFIED.,.F.,.F.)
B_SPLINE_CURVE_WITH_KNOTS((2,2),(0.,5.),.UNSPECIFIED.)
CURVE()
GEOMETRIC_REPRESENTATION_ITEM()
RATIONAL_B_SPLINE_CURVE((1.,1.))
REPRESENTATION_ITEM('')
);
#1495=(
BOUNDED_CURVE()
B_SPLINE_CURVE(1,(#3994,#3995),.UNSPECIFIED.,.F.,.F.)
B_SPLINE_CURVE_WITH_KNOTS((2,2),(0.,5.),.UNSPECIFIED.)
CURVE()
GEOMETRIC_REPRESENTATION_ITEM()
RATIONAL_B_SPLINE_CURVE((1.,1.))
REPRESENTATION_ITEM('')
);
#1496=(
BOUNDED_CURVE()
B_SPLINE_CURVE(1,(#3996,#3997),.UNSPECIFIED.,.F.,.F.)
B_SPLINE_CURVE_WITH_KNOTS((2,2),(0.,5.),.UNSPECIFIED.)
CURVE()
GEOMETRIC_REPRESENTATION_ITEM()
RATIONAL_B_SPLINE_CURVE((1.,1.))
REPRESENTATION_ITEM('')
);
#1497=(
BOUNDED_CURVE()
B_SPLINE_CURVE(1,(#4015,#4016),.UNSPECIFIED.,.F.,.F.)
B_SPLINE_CURVE_WITH_KNOTS((2,2),(0.,1.),.UNSPECIFIED.)
CURVE()
GEOMETRIC_REPRESENTATION_ITEM()
RATIONAL_B_SPLINE_CURVE((1.,1.))
REPRESENTATION_ITEM('')
);
#1498=(
BOUNDED_CURVE()
B_SPLINE_CURVE(1,(#4035,#4036),.UNSPECIFIED.,.F.,.F.)
B_SPLINE_CURVE_WITH_KNOTS((2,2),(0.,1.),.UNSPECIFIED.)
CURVE()
GEOMETRIC_REPRESENTATION_ITEM()
RATIONAL_B_SPLINE_CURVE((1.,1.))
REPRESENTATION_ITEM('')
);
#1499=(
BOUNDED_CURVE()
B_SPLINE_CURVE(1,(#4058,#4059),.UNSPECIFIED.,.F.,.F.)
B_SPLINE_CURVE_WITH_KNOTS((2,2),(0.,1.),.UNSPECIFIED.)
CURVE()
GEOMETRIC_REPRESENTATION_ITEM()
RATIONAL_B_SPLINE_CURVE((1.,1.))
REPRESENTATION_ITEM('')
);
#1500=(
BOUNDED_CURVE()
B_SPLINE_CURVE(1,(#4062,#4063),.UNSPECIFIED.,.F.,.F.)
B_SPLINE_CURVE_WITH_KNOTS((2,2),(0.,1.),.UNSPECIFIED.)
CURVE()
GEOMETRIC_REPRESENTATION_ITEM()
RATIONAL_B_SPLINE_CURVE((1.,1.))
REPRESENTATION_ITEM('')
);
#1501=(
BOUNDED_CURVE()
B_SPLINE_CURVE(1,(#4064,#4065),.UNSPECIFIED.,.F.,.F.)
B_SPLINE_CURVE_WITH_KNOTS((2,2),(0.,5.),.UNSPECIFIED.)
CURVE()
GEOMETRIC_REPRESENTATION_ITEM()
RATIONAL_B_SPLINE_CURVE((1.,1.))
REPRESENTATION_ITEM('')
);
#1502=(
BOUNDED_CURVE()
B_SPLINE_CURVE(1,(#4068,#4069),.UNSPECIFIED.,.F.,.F.)
B_SPLINE_CURVE_WITH_KNOTS((2,2),(0.,5.),.UNSPECIFIED.)
CURVE()
GEOMETRIC_REPRESENTATION_ITEM()
RATIONAL_B_SPLINE_CURVE((1.,1.))
REPRESENTATION_ITEM('')
);
#1503=(
BOUNDED_CURVE()
B_SPLINE_CURVE(1,(#4072,#4073),.UNSPECIFIED.,.F.,.F.)
B_SPLINE_CURVE_WITH_KNOTS((2,2),(0.,5.),.UNSPECIFIED.)
CURVE()
GEOMETRIC_REPRESENTATION_ITEM()
RATIONAL_B_SPLINE_CURVE((1.,1.))
REPRESENTATION_ITEM('')
);
#1504=(
BOUNDED_CURVE()
B_SPLINE_CURVE(1,(#4074,#4075),.UNSPECIFIED.,.F.,.F.)
B_SPLINE_CURVE_WITH_KNOTS((2,2),(0.,5.),.UNSPECIFIED.)
CURVE()
GEOMETRIC_REPRESENTATION_ITEM()
RATIONAL_B_SPLINE_CURVE((1.,1.))
REPRESENTATION_ITEM('')
);
#1505=(
BOUNDED_CURVE()
B_SPLINE_CURVE(1,(#4091,#4092),.UNSPECIFIED.,.F.,.F.)
B_SPLINE_CURVE_WITH_KNOTS((2,2),(0.,1.),.UNSPECIFIED.)
CURVE()
GEOMETRIC_REPRESENTATION_ITEM()
RATIONAL_B_SPLINE_CURVE((1.,1.))
REPRESENTATION_ITEM('')
);
#1506=(
BOUNDED_CURVE()
B_SPLINE_CURVE(1,(#4111,#4112),.UNSPECIFIED.,.F.,.F.)
B_SPLINE_CURVE_WITH_KNOTS((2,2),(0.,1.),.UNSPECIFIED.)
CURVE()
GEOMETRIC_REPRESENTATION_ITEM()
RATIONAL_B_SPLINE_CURVE((1.,1.))
REPRESENTATION_ITEM('')
);
#1507=TRIMMED_CURVE($,#1605,(#3602),(#3603),.T.,.CARTESIAN.);
#1508=TRIMMED_CURVE($,#1606,(#3605),(#3606),.T.,.CARTESIAN.);
#1509=TRIMMED_CURVE($,#1607,(#3608),(#3609),.T.,.CARTESIAN.);
#1510=TRIMMED_CURVE($,#1608,(#3611),(#3612),.T.,.CARTESIAN.);
#1511=TRIMMED_CURVE($,#1609,(#3614),(#3615),.T.,.CARTESIAN.);
#1512=TRIMMED_CURVE($,#1610,(#3617),(#3618),.T.,.CARTESIAN.);
#1513=TRIMMED_CURVE($,#1611,(#3620),(#3621),.T.,.CARTESIAN.);
#1514=TRIMMED_CURVE($,#1612,(#3623),(#3624),.T.,.CARTESIAN.);
#1515=TRIMMED_CURVE($,#1613,(#3660),(#3661),.T.,.CARTESIAN.);
#1516=TRIMMED_CURVE($,#1614,(#3663),(#3664),.T.,.CARTESIAN.);
#1517=TRIMMED_CURVE($,#1615,(#3666),(#3667),.T.,.CARTESIAN.);
#1518=TRIMMED_CURVE($,#1616,(#3669),(#3670),.T.,.CARTESIAN.);
#1519=TRIMMED_CURVE($,#1617,(#3676),(#3677),.T.,.CARTESIAN.);
#1520=TRIMMED_CURVE($,#1618,(#3679),(#3680),.T.,.CARTESIAN.);
#1521=TRIMMED_CURVE($,#1619,(#3682),(#3683),.T.,.CARTESIAN.);
#1522=TRIMMED_CURVE($,#1620,(#3685),(#3686),.T.,.CARTESIAN.);
#1523=TRIMMED_CURVE($,#1621,(#3688),(#3689),.T.,.CARTESIAN.);
#1524=TRIMMED_CURVE($,#1622,(#3691),(#3692),.T.,.CARTESIAN.);
#1525=TRIMMED_CURVE($,#1623,(#3694),(#3695),.T.,.CARTESIAN.);
#1526=TRIMMED_CURVE($,#1624,(#3697),(#3698),.T.,.CARTESIAN.);
#1527=TRIMMED_CURVE($,#1625,(#3746),(#3747),.T.,.CARTESIAN.);
#1528=TRIMMED_CURVE($,#1626,(#3749),(#3750),.T.,.CARTESIAN.);
#1529=TRIMMED_CURVE($,#1627,(#3752),(#3753),.T.,.CARTESIAN.);
#1530=TRIMMED_CURVE($,#1628,(#3755),(#3756),.T.,.CARTESIAN.);
#1531=TRIMMED_CURVE($,#1629,(#3762),(#3763),.T.,.CARTESIAN.);
#1532=TRIMMED_CURVE($,#1630,(#3767),(#3768),.T.,.CARTESIAN.);
#1533=TRIMMED_CURVE($,#1631,(#3770),(#3771),.T.,.CARTESIAN.);
#1534=TRIMMED_CURVE($,#1632,(#3773),(#3774),.T.,.CARTESIAN.);
#1535=TRIMMED_CURVE($,#1633,(#3776),(#3777),.T.,.CARTESIAN.);
#1536=TRIMMED_CURVE($,#1634,(#3779),(#3780),.T.,.CARTESIAN.);
#1537=TRIMMED_CURVE($,#1635,(#3782),(#3783),.T.,.CARTESIAN.);
#1538=TRIMMED_CURVE($,#1636,(#3787),(#3788),.T.,.CARTESIAN.);
#1539=TRIMMED_CURVE($,#1637,(#3828),(#3829),.T.,.CARTESIAN.);
#1540=TRIMMED_CURVE($,#1638,(#3831),(#3832),.T.,.CARTESIAN.);
#1541=TRIMMED_CURVE($,#1639,(#3834),(#3835),.T.,.CARTESIAN.);
#1542=TRIMMED_CURVE($,#1640,(#3837),(#3838),.T.,.CARTESIAN.);
#1543=TRIMMED_CURVE($,#1641,(#3842),(#3843),.T.,.CARTESIAN.);
#1544=TRIMMED_CURVE($,#1642,(#3847),(#3848),.T.,.CARTESIAN.);
#1545=TRIMMED_CURVE($,#1643,(#3850),(#3851),.T.,.CARTESIAN.);
#1546=TRIMMED_CURVE($,#1644,(#3853),(#3854),.T.,.CARTESIAN.);
#1547=TRIMMED_CURVE($,#1645,(#3856),(#3857),.T.,.CARTESIAN.);
#1548=TRIMMED_CURVE($,#1646,(#3859),(#3860),.T.,.CARTESIAN.);
#1549=TRIMMED_CURVE($,#1647,(#3862),(#3863),.T.,.CARTESIAN.);
#1550=TRIMMED_CURVE($,#1648,(#3867),(#3868),.T.,.CARTESIAN.);
#1551=TRIMMED_CURVE($,#1649,(#3872),(#3873),.T.,.CARTESIAN.);
#1552=TRIMMED_CURVE($,#1650,(#3917),(#3918),.T.,.CARTESIAN.);
#1553=TRIMMED_CURVE($,#1651,(#3920),(#3921),.T.,.CARTESIAN.);
#1554=TRIMMED_CURVE($,#1652,(#3923),(#3924),.T.,.CARTESIAN.);
#1555=TRIMMED_CURVE($,#1653,(#3928),(#3929),.T.,.CARTESIAN.);
#1556=TRIMMED_CURVE($,#1654,(#3933),(#3934),.T.,.CARTESIAN.);
#1557=TRIMMED_CURVE($,#1655,(#3936),(#3937),.T.,.CARTESIAN.);
#1558=TRIMMED_CURVE($,#1656,(#3939),(#3940),.T.,.CARTESIAN.);
#1559=TRIMMED_CURVE($,#1657,(#3942),(#3943),.T.,.CARTESIAN.);
#1560=TRIMMED_CURVE($,#1658,(#3945),(#3946),.T.,.CARTESIAN.);
#1561=TRIMMED_CURVE($,#1659,(#3948),(#3949),.T.,.CARTESIAN.);
#1562=TRIMMED_CURVE($,#1660,(#3951),(#3952),.T.,.CARTESIAN.);
#1563=TRIMMED_CURVE($,#1661,(#3954),(#3955),.T.,.CARTESIAN.);
#1564=TRIMMED_CURVE($,#1662,(#3999),(#4000),.T.,.CARTESIAN.);
#1565=TRIMMED_CURVE($,#1663,(#4002),(#4003),.T.,.CARTESIAN.);
#1566=TRIMMED_CURVE($,#1664,(#4005),(#4006),.T.,.CARTESIAN.);
#1567=TRIMMED_CURVE($,#1665,(#4010),(#4011),.T.,.CARTESIAN.);
#1568=TRIMMED_CURVE($,#1666,(#4013),(#4014),.T.,.CARTESIAN.);
#1569=TRIMMED_CURVE($,#1667,(#4018),(#4019),.T.,.CARTESIAN.);
#1570=TRIMMED_CURVE($,#1668,(#4021),(#4022),.T.,.CARTESIAN.);
#1571=TRIMMED_CURVE($,#1669,(#4024),(#4025),.T.,.CARTESIAN.);
#1572=TRIMMED_CURVE($,#1670,(#4027),(#4028),.T.,.CARTESIAN.);
#1573=TRIMMED_CURVE($,#1671,(#4030),(#4031),.T.,.CARTESIAN.);
#1574=TRIMMED_CURVE($,#1672,(#4033),(#4034),.T.,.CARTESIAN.);
#1575=TRIMMED_CURVE($,#1673,(#4038),(#4039),.T.,.CARTESIAN.);
#1576=TRIMMED_CURVE($,#1674,(#4077),(#4078),.T.,.CARTESIAN.);
#1577=TRIMMED_CURVE($,#1675,(#4080),(#4081),.T.,.CARTESIAN.);
#1578=TRIMMED_CURVE($,#1676,(#4083),(#4084),.T.,.CARTESIAN.);
#1579=TRIMMED_CURVE($,#1677,(#4086),(#4087),.T.,.CARTESIAN.);
#1580=TRIMMED_CURVE($,#1678,(#4089),(#4090),.T.,.CARTESIAN.);
#1581=TRIMMED_CURVE($,#1679,(#4094),(#4095),.T.,.CARTESIAN.);
#1582=TRIMMED_CURVE($,#1680,(#4097),(#4098),.T.,.CARTESIAN.);
#1583=TRIMMED_CURVE($,#1681,(#4100),(#4101),.T.,.CARTESIAN.);
#1584=TRIMMED_CURVE($,#1682,(#4103),(#4104),.T.,.CARTESIAN.);
#1585=TRIMMED_CURVE($,#1683,(#4106),(#4107),.T.,.CARTESIAN.);
#1586=TRIMMED_CURVE($,#1684,(#4109),(#4110),.T.,.CARTESIAN.);
#1587=TRIMMED_CURVE($,#1685,(#4114),(#4115),.T.,.CARTESIAN.);
#1588=TRIMMED_CURVE($,#1686,(#4121),(#4122),.T.,.CARTESIAN.);
#1589=TRIMMED_CURVE($,#1687,(#4124),(#4125),.T.,.CARTESIAN.);
#1590=TRIMMED_CURVE($,#1688,(#4127),(#4128),.T.,.CARTESIAN.);
#1591=TRIMMED_CURVE($,#1689,(#4130),(#4131),.T.,.CARTESIAN.);
#1592=TRIMMED_CURVE($,#1690,(#4155),(#4156),.T.,.CARTESIAN.);
#1593=TRIMMED_CURVE($,#1691,(#4158),(#4159),.T.,.CARTESIAN.);
#1594=TRIMMED_CURVE($,#1692,(#4161),(#4162),.T.,.CARTESIAN.);
#1595=TRIMMED_CURVE($,#1693,(#4164),(#4165),.T.,.CARTESIAN.);
#1596=TRIMMED_CURVE($,#1694,(#4173),(#4174),.T.,.CARTESIAN.);
#1597=TRIMMED_CURVE($,#1695,(#4204),(#4205),.T.,.CARTESIAN.);
#1598=TRIMMED_CURVE($,#1696,(#4207),(#4208),.T.,.CARTESIAN.);
#1599=TRIMMED_CURVE($,#1697,(#4210),(#4211),.T.,.CARTESIAN.);
#1600=TRIMMED_CURVE($,#1698,(#4213),(#4214),.T.,.CARTESIAN.);
#1601=TRIMMED_CURVE($,#1699,(#4220),(#4221),.T.,.CARTESIAN.);
#1602=TRIMMED_CURVE($,#1700,(#4247),(#4248),.T.,.CARTESIAN.);
#1603=TRIMMED_CURVE($,#1701,(#4282),(#4283),.T.,.CARTESIAN.);
#1604=TRIMMED_CURVE($,#1702,(#4331),(#4332),.T.,.CARTESIAN.);
#1605=CIRCLE('',#2443,9.99999999999942);
#1606=CIRCLE('',#2444,10.);
#1607=CIRCLE('',#2445,9.99999999999999);
#1608=CIRCLE('',#2446,9.9999999999983);
#1609=CIRCLE('',#2447,10.);
#1610=CIRCLE('',#2448,9.99999999999999);
#1611=CIRCLE('',#2449,9.99999999999942);
#1612=CIRCLE('',#2450,9.99999999999972);
#1613=CIRCLE('',#2451,1.5);
#1614=CIRCLE('',#2452,1.5);
#1615=CIRCLE('',#2453,6.5);
#1616=CIRCLE('',#2454,4.5);
#1617=CIRCLE('',#2455,3.5);
#1618=CIRCLE('',#2456,3.5);
#1619=CIRCLE('',#2457,1.5);
#1620=CIRCLE('',#2458,1.5);
#1621=CIRCLE('',#2459,6.50000000000054);
#1622=CIRCLE('',#2460,4.50000000000076);
#1623=CIRCLE('',#2461,3.5);
#1624=CIRCLE('',#2462,3.5);
#1625=CIRCLE('',#2463,1.5);
#1626=CIRCLE('',#2464,1.5);
#1627=CIRCLE('',#2465,6.5);
#1628=CIRCLE('',#2466,4.5);
#1629=CIRCLE('',#2467,3.5);
#1630=CIRCLE('',#2468,3.5);
#1631=CIRCLE('',#2469,1.5);
#1632=CIRCLE('',#2470,1.5);
#1633=CIRCLE('',#2471,6.50000000000054);
#1634=CIRCLE('',#2472,4.50000000000074);
#1635=CIRCLE('',#2473,3.5);
#1636=CIRCLE('',#2474,3.5);
#1637=CIRCLE('',#2475,1.5);
#1638=CIRCLE('',#2476,1.5);
#1639=CIRCLE('',#2477,6.5);
#1640=CIRCLE('',#2478,4.5);
#1641=CIRCLE('',#2479,3.5);
#1642=CIRCLE('',#2480,3.5);
#1643=CIRCLE('',#2481,1.5);
#1644=CIRCLE('',#2482,1.5);
#1645=CIRCLE('',#2483,6.50000000000054);
#1646=CIRCLE('',#2484,4.50000000000074);
#1647=CIRCLE('',#2485,3.5);
#1648=CIRCLE('',#2486,3.5);
#1649=CIRCLE('',#2487,4.50000000001272);
#1650=CIRCLE('',#2488,1.5);
#1651=CIRCLE('',#2489,1.5);
#1652=CIRCLE('',#2490,4.49999999999952);
#1653=CIRCLE('',#2491,6.50000000000035);
#1654=CIRCLE('',#2492,3.50000000000003);
#1655=CIRCLE('',#2493,3.49999999999997);
#1656=CIRCLE('',#2494,1.49999999999997);
#1657=CIRCLE('',#2495,1.5);
#1658=CIRCLE('',#2496,4.50000000000003);
#1659=CIRCLE('',#2497,6.50000000000003);
#1660=CIRCLE('',#2498,3.5);
#1661=CIRCLE('',#2499,3.49999999999997);
#1662=CIRCLE('',#2500,1.5);
#1663=CIRCLE('',#2501,1.50000000000003);
#1664=CIRCLE('',#2502,4.49999999999949);
#1665=CIRCLE('',#2503,6.50000000000046);
#1666=CIRCLE('',#2504,3.50000000000003);
#1667=CIRCLE('',#2505,3.49999999999997);
#1668=CIRCLE('',#2506,1.49999999999997);
#1669=CIRCLE('',#2507,1.5);
#1670=CIRCLE('',#2508,4.50000000000003);
#1671=CIRCLE('',#2509,6.50000000000003);
#1672=CIRCLE('',#2510,3.50000000000003);
#1673=CIRCLE('',#2511,3.49999999999997);
#1674=CIRCLE('',#2512,1.5);
#1675=CIRCLE('',#2513,1.50000000000003);
#1676=CIRCLE('',#2514,4.4999999999998);
#1677=CIRCLE('',#2515,6.50000000000016);
#1678=CIRCLE('',#2516,3.5);
#1679=CIRCLE('',#2517,3.49999999999997);
#1680=CIRCLE('',#2518,1.49999999999997);
#1681=CIRCLE('',#2519,1.5);
#1682=CIRCLE('',#2520,4.50000000000003);
#1683=CIRCLE('',#2521,6.50000000000003);
#1684=CIRCLE('',#2522,3.50000000000003);
#1685=CIRCLE('',#2523,3.49999999999997);
#1686=CIRCLE('',#2524,4.50000000000081);
#1687=CIRCLE('',#2525,6.50000000000056);
#1688=CIRCLE('',#2526,6.50000000000076);
#1689=CIRCLE('',#2527,4.50000000000045);
#1690=CIRCLE('',#2528,4.50000000000074);
#1691=CIRCLE('',#2529,6.50000000000056);
#1692=CIRCLE('',#2530,6.50000000000076);
#1693=CIRCLE('',#2531,4.50000000000045);
#1694=CIRCLE('',#2532,4.50000000001317);
#1695=CIRCLE('',#2533,4.50000000000132);
#1696=CIRCLE('',#2534,6.5000000000006);
#1697=CIRCLE('',#2535,6.50000000000062);
#1698=CIRCLE('',#2536,4.49999999999996);
#1699=CIRCLE('',#2537,4.50000000001274);
#1700=CIRCLE('',#2538,4.50000000000721);
#1701=CIRCLE('',#2539,4.50000000001688);
#1702=CIRCLE('',#2540,4.49999999999695);
#1703=B_SPLINE_CURVE_WITH_KNOTS('',1,(#3509,#3510),.UNSPECIFIED.,.F.,.F.,
(2,2),(0.,29.000000000228),.UNSPECIFIED.);
#1704=B_SPLINE_CURVE_WITH_KNOTS('',1,(#3511,#3512),.UNSPECIFIED.,.F.,.F.,
(2,2),(0.,5.99999999999997),.UNSPECIFIED.);
#1705=B_SPLINE_CURVE_WITH_KNOTS('',1,(#3513,#3514),.UNSPECIFIED.,.F.,.F.,
(2,2),(0.,29.000000000228),.UNSPECIFIED.);
#1706=B_SPLINE_CURVE_WITH_KNOTS('',1,(#3515,#3516),.UNSPECIFIED.,.F.,.F.,
(2,2),(0.,5.99999999999997),.UNSPECIFIED.);
#1707=B_SPLINE_CURVE_WITH_KNOTS('',1,(#3517,#3518),.UNSPECIFIED.,.F.,.F.,
(2,2),(0.,5.99999999999996),.UNSPECIFIED.);
#1708=B_SPLINE_CURVE_WITH_KNOTS('',1,(#3519,#3520),.UNSPECIFIED.,.F.,.F.,
(2,2),(0.,44.),.UNSPECIFIED.);
#1709=B_SPLINE_CURVE_WITH_KNOTS('',1,(#3521,#3522),.UNSPECIFIED.,.F.,.F.,
(2,2),(0.,5.99999999999997),.UNSPECIFIED.);
#1710=B_SPLINE_CURVE_WITH_KNOTS('',1,(#3523,#3524),.UNSPECIFIED.,.F.,.F.,
(2,2),(0.,44.),.UNSPECIFIED.);
#1711=B_SPLINE_CURVE_WITH_KNOTS('',1,(#3525,#3526),.UNSPECIFIED.,.F.,.F.,
(2,2),(0.,5.99999999999997),.UNSPECIFIED.);
#1712=B_SPLINE_CURVE_WITH_KNOTS('',1,(#3527,#3528),.UNSPECIFIED.,.F.,.F.,
(2,2),(0.,29.000000000228),.UNSPECIFIED.);
#1713=B_SPLINE_CURVE_WITH_KNOTS('',1,(#3529,#3530),.UNSPECIFIED.,.F.,.F.,
(2,2),(0.,5.99999999999994),.UNSPECIFIED.);
#1714=B_SPLINE_CURVE_WITH_KNOTS('',1,(#3531,#3532),.UNSPECIFIED.,.F.,.F.,
(2,2),(0.,29.000000000228),.UNSPECIFIED.);
#1715=B_SPLINE_CURVE_WITH_KNOTS('',1,(#3533,#3534),.UNSPECIFIED.,.F.,.F.,
(2,2),(0.,5.99999999999995),.UNSPECIFIED.);
#1716=B_SPLINE_CURVE_WITH_KNOTS('',1,(#3535,#3536),.UNSPECIFIED.,.F.,.F.,
(2,2),(0.,44.),.UNSPECIFIED.);
#1717=B_SPLINE_CURVE_WITH_KNOTS('',1,(#3537,#3538),.UNSPECIFIED.,.F.,.F.,
(2,2),(0.,5.99999999999998),.UNSPECIFIED.);
#1718=B_SPLINE_CURVE_WITH_KNOTS('',1,(#3539,#3540),.UNSPECIFIED.,.F.,.F.,
(2,2),(0.,44.),.UNSPECIFIED.);
#1719=B_SPLINE_CURVE_WITH_KNOTS('',1,(#3541,#3542),.UNSPECIFIED.,.F.,.F.,
(2,2),(0.,6.5),.UNSPECIFIED.);
#1720=B_SPLINE_CURVE_WITH_KNOTS('',1,(#3543,#3544),.UNSPECIFIED.,.F.,.F.,
(2,2),(0.,6.5),.UNSPECIFIED.);
#1721=B_SPLINE_CURVE_WITH_KNOTS('',1,(#3545,#3546),.UNSPECIFIED.,.F.,.F.,
(2,2),(0.,2.),.UNSPECIFIED.);
#1722=B_SPLINE_CURVE_WITH_KNOTS('',1,(#3547,#3548),.UNSPECIFIED.,.F.,.F.,
(2,2),(0.,6.5),.UNSPECIFIED.);
#1723=B_SPLINE_CURVE_WITH_KNOTS('',1,(#3549,#3550),.UNSPECIFIED.,.F.,.F.,
(2,2),(0.,15.),.UNSPECIFIED.);
#1724=B_SPLINE_CURVE_WITH_KNOTS('',1,(#3551,#3552),.UNSPECIFIED.,.F.,.F.,
(2,2),(0.,2.15476742136099),.UNSPECIFIED.);
#1725=B_SPLINE_CURVE_WITH_KNOTS('',1,(#3553,#3554),.UNSPECIFIED.,.F.,.F.,
(2,2),(0.,15.),.UNSPECIFIED.);
#1726=B_SPLINE_CURVE_WITH_KNOTS('',1,(#3555,#3556),.UNSPECIFIED.,.F.,.F.,
(2,2),(0.,6.5),.UNSPECIFIED.);
#1727=B_SPLINE_CURVE_WITH_KNOTS('',1,(#3557,#3558),.UNSPECIFIED.,.F.,.F.,
(2,2),(0.,2.),.UNSPECIFIED.);
#1728=B_SPLINE_CURVE_WITH_KNOTS('',1,(#3559,#3560),.UNSPECIFIED.,.F.,.F.,
(2,2),(0.,6.5),.UNSPECIFIED.);
#1729=B_SPLINE_CURVE_WITH_KNOTS('',1,(#3561,#3562),.UNSPECIFIED.,.F.,.F.,
(2,2),(0.,6.5),.UNSPECIFIED.);
#1730=B_SPLINE_CURVE_WITH_KNOTS('',1,(#3563,#3564),.UNSPECIFIED.,.F.,.F.,
(2,2),(0.,2.),.UNSPECIFIED.);
#1731=B_SPLINE_CURVE_WITH_KNOTS('',1,(#3565,#3566),.UNSPECIFIED.,.F.,.F.,
(2,2),(0.,6.5),.UNSPECIFIED.);
#1732=B_SPLINE_CURVE_WITH_KNOTS('',1,(#3567,#3568),.UNSPECIFIED.,.F.,.F.,
(2,2),(0.,15.),.UNSPECIFIED.);
#1733=B_SPLINE_CURVE_WITH_KNOTS('',1,(#3569,#3570),.UNSPECIFIED.,.F.,.F.,
(2,2),(0.,2.15476742130699),.UNSPECIFIED.);
#1734=B_SPLINE_CURVE_WITH_KNOTS('',1,(#3571,#3572),.UNSPECIFIED.,.F.,.F.,
(2,2),(0.,15.),.UNSPECIFIED.);
#1735=B_SPLINE_CURVE_WITH_KNOTS('',1,(#3573,#3574),.UNSPECIFIED.,.F.,.F.,
(2,2),(0.,6.5),.UNSPECIFIED.);
#1736=B_SPLINE_CURVE_WITH_KNOTS('',1,(#3575,#3576),.UNSPECIFIED.,.F.,.F.,
(2,2),(0.,2.),.UNSPECIFIED.);
#1737=B_SPLINE_CURVE_WITH_KNOTS('',1,(#3577,#3578),.UNSPECIFIED.,.F.,.F.,
(2,2),(0.,15.),.UNSPECIFIED.);
#1738=B_SPLINE_CURVE_WITH_KNOTS('',1,(#3579,#3580),.UNSPECIFIED.,.F.,.F.,
(2,2),(0.,15.),.UNSPECIFIED.);
#1739=B_SPLINE_CURVE_WITH_KNOTS('',1,(#3581,#3582),.UNSPECIFIED.,.F.,.F.,
(2,2),(0.,15.),.UNSPECIFIED.);
#1740=B_SPLINE_CURVE_WITH_KNOTS('',1,(#3583,#3584),.UNSPECIFIED.,.F.,.F.,
(2,2),(0.,15.),.UNSPECIFIED.);
#1741=B_SPLINE_CURVE_WITH_KNOTS('',1,(#3585,#3586),.UNSPECIFIED.,.F.,.F.,
(2,2),(0.,15.),.UNSPECIFIED.);
#1742=B_SPLINE_CURVE_WITH_KNOTS('',1,(#3587,#3588),.UNSPECIFIED.,.F.,.F.,
(2,2),(0.,15.),.UNSPECIFIED.);
#1743=B_SPLINE_CURVE_WITH_KNOTS('',1,(#3589,#3590),.UNSPECIFIED.,.F.,.F.,
(2,2),(0.,15.),.UNSPECIFIED.);
#1744=B_SPLINE_CURVE_WITH_KNOTS('',1,(#3591,#3592),.UNSPECIFIED.,.F.,.F.,
(2,2),(0.,15.),.UNSPECIFIED.);
#1745=B_SPLINE_CURVE_WITH_KNOTS('',1,(#3593,#3594),.UNSPECIFIED.,.F.,.F.,
(2,2),(0.,15.),.UNSPECIFIED.);
#1746=B_SPLINE_CURVE_WITH_KNOTS('',1,(#3595,#3596),.UNSPECIFIED.,.F.,.F.,
(2,2),(0.,15.),.UNSPECIFIED.);
#1747=B_SPLINE_CURVE_WITH_KNOTS('',1,(#3597,#3598),.UNSPECIFIED.,.F.,.F.,
(2,2),(0.,15.),.UNSPECIFIED.);
#1748=B_SPLINE_CURVE_WITH_KNOTS('',1,(#3599,#3600),.UNSPECIFIED.,.F.,.F.,
(2,2),(0.,15.),.UNSPECIFIED.);
#1749=B_SPLINE_CURVE_WITH_KNOTS('',1,(#3625,#3626),.UNSPECIFIED.,.F.,.F.,
(2,2),(0.,15.),.UNSPECIFIED.);
#1750=B_SPLINE_CURVE_WITH_KNOTS('',1,(#3629,#3630),.UNSPECIFIED.,.F.,.F.,
(2,2),(0.,15.),.UNSPECIFIED.);
#1751=B_SPLINE_CURVE_WITH_KNOTS('',1,(#3633,#3634),.UNSPECIFIED.,.F.,.F.,
(2,2),(0.,2.82842712474616),.UNSPECIFIED.);
#1752=B_SPLINE_CURVE_WITH_KNOTS('',1,(#3635,#3636),.UNSPECIFIED.,.F.,.F.,
(2,2),(0.,15.),.UNSPECIFIED.);
#1753=B_SPLINE_CURVE_WITH_KNOTS('',1,(#3637,#3638),.UNSPECIFIED.,.F.,.F.,
(2,2),(0.,2.82842712474616),.UNSPECIFIED.);
#1754=B_SPLINE_CURVE_WITH_KNOTS('',1,(#3639,#3640),.UNSPECIFIED.,.F.,.F.,
(2,2),(0.,6.5),.UNSPECIFIED.);
#1755=B_SPLINE_CURVE_WITH_KNOTS('',1,(#3641,#3642),.UNSPECIFIED.,.F.,.F.,
(2,2),(0.,2.82842712474616),.UNSPECIFIED.);
#1756=B_SPLINE_CURVE_WITH_KNOTS('',1,(#3643,#3644),.UNSPECIFIED.,.F.,.F.,
(2,2),(0.,6.5),.UNSPECIFIED.);
#1757=B_SPLINE_CURVE_WITH_KNOTS('',1,(#3645,#3646),.UNSPECIFIED.,.F.,.F.,
(2,2),(0.,2.82842712474616),.UNSPECIFIED.);
#1758=B_SPLINE_CURVE_WITH_KNOTS('',1,(#3649,#3650),.UNSPECIFIED.,.F.,.F.,
(2,2),(0.,15.),.UNSPECIFIED.);
#1759=B_SPLINE_CURVE_WITH_KNOTS('',1,(#3653,#3654),.UNSPECIFIED.,.F.,.F.,
(2,2),(0.,15.),.UNSPECIFIED.);
#1760=B_SPLINE_CURVE_WITH_KNOTS('',1,(#3671,#3672),.UNSPECIFIED.,.F.,.F.,
(2,2),(0.,2.82842712474616),.UNSPECIFIED.);
#1761=B_SPLINE_CURVE_WITH_KNOTS('',1,(#3701,#3702,#3703,#3704),
 .UNSPECIFIED.,.F.,.F.,(2,1,1,2),(0.,6.5,8.5,15.),.UNSPECIFIED.);
#1762=B_SPLINE_CURVE_WITH_KNOTS('',1,(#3705,#3706),.UNSPECIFIED.,.F.,.F.,
(2,2),(0.,6.5),.UNSPECIFIED.);
#1763=B_SPLINE_CURVE_WITH_KNOTS('',1,(#3707,#3708),.UNSPECIFIED.,.F.,.F.,
(2,2),(0.,2.82842712474616),.UNSPECIFIED.);
#1764=B_SPLINE_CURVE_WITH_KNOTS('',1,(#3709,#3710),.UNSPECIFIED.,.F.,.F.,
(2,2),(0.,6.5),.UNSPECIFIED.);
#1765=B_SPLINE_CURVE_WITH_KNOTS('',1,(#3711,#3712),.UNSPECIFIED.,.F.,.F.,
(2,2),(0.,2.82842712474616),.UNSPECIFIED.);
#1766=B_SPLINE_CURVE_WITH_KNOTS('',1,(#3713,#3714),.UNSPECIFIED.,.F.,.F.,
(2,2),(0.,6.5),.UNSPECIFIED.);
#1767=B_SPLINE_CURVE_WITH_KNOTS('',1,(#3715,#3716),.UNSPECIFIED.,.F.,.F.,
(2,2),(0.,2.82842712474616),.UNSPECIFIED.);
#1768=B_SPLINE_CURVE_WITH_KNOTS('',1,(#3717,#3718),.UNSPECIFIED.,.F.,.F.,
(2,2),(0.,6.5),.UNSPECIFIED.);
#1769=B_SPLINE_CURVE_WITH_KNOTS('',1,(#3719,#3720),.UNSPECIFIED.,.F.,.F.,
(2,2),(0.,2.82842712474616),.UNSPECIFIED.);
#1770=B_SPLINE_CURVE_WITH_KNOTS('',1,(#3721,#3722,#3723,#3724),
 .UNSPECIFIED.,.F.,.F.,(2,1,1,2),(0.,6.5,8.5,15.),.UNSPECIFIED.);
#1771=B_SPLINE_CURVE_WITH_KNOTS('',1,(#3727,#3728,#3729,#3730),
 .UNSPECIFIED.,.F.,.F.,(2,1,1,2),(0.,6.5,8.5,15.),.UNSPECIFIED.);
#1772=B_SPLINE_CURVE_WITH_KNOTS('',1,(#3735,#3736),.UNSPECIFIED.,.F.,.F.,
(2,2),(0.,15.),.UNSPECIFIED.);
#1773=B_SPLINE_CURVE_WITH_KNOTS('',1,(#3739,#3740),.UNSPECIFIED.,.F.,.F.,
(2,2),(0.,15.),.UNSPECIFIED.);
#1774=B_SPLINE_CURVE_WITH_KNOTS('',1,(#3757,#3758),.UNSPECIFIED.,.F.,.F.,
(2,2),(0.,2.82842712474616),.UNSPECIFIED.);
#1775=B_SPLINE_CURVE_WITH_KNOTS('',1,(#3759,#3760),.UNSPECIFIED.,.F.,.F.,
(2,2),(6.91467137057008E-15,2.82842712474619),.UNSPECIFIED.);
#1776=B_SPLINE_CURVE_WITH_KNOTS('',1,(#3789,#3790,#3791,#3792),
 .UNSPECIFIED.,.F.,.F.,(2,1,1,2),(0.,6.5,8.5,15.),.UNSPECIFIED.);
#1777=B_SPLINE_CURVE_WITH_KNOTS('',1,(#3793,#3794),.UNSPECIFIED.,.F.,.F.,
(2,2),(0.,6.5),.UNSPECIFIED.);
#1778=B_SPLINE_CURVE_WITH_KNOTS('',1,(#3795,#3796),.UNSPECIFIED.,.F.,.F.,
(2,2),(0.,2.82842712474616),.UNSPECIFIED.);
#1779=B_SPLINE_CURVE_WITH_KNOTS('',1,(#3797,#3798),.UNSPECIFIED.,.F.,.F.,
(2,2),(0.,6.5),.UNSPECIFIED.);
#1780=B_SPLINE_CURVE_WITH_KNOTS('',1,(#3799,#3800),.UNSPECIFIED.,.F.,.F.,
(2,2),(0.,2.82842712474616),.UNSPECIFIED.);
#1781=B_SPLINE_CURVE_WITH_KNOTS('',1,(#3801,#3802),.UNSPECIFIED.,.F.,.F.,
(2,2),(0.,15.),.UNSPECIFIED.);
#1782=B_SPLINE_CURVE_WITH_KNOTS('',1,(#3803,#3804),.UNSPECIFIED.,.F.,.F.,
(2,2),(0.,2.82842712474616),.UNSPECIFIED.);
#1783=B_SPLINE_CURVE_WITH_KNOTS('',1,(#3805,#3806),.UNSPECIFIED.,.F.,.F.,
(2,2),(0.,2.82842712474616),.UNSPECIFIED.);
#1784=B_SPLINE_CURVE_WITH_KNOTS('',1,(#3807,#3808),.UNSPECIFIED.,.F.,.F.,
(2,2),(0.,15.),.UNSPECIFIED.);
#1785=B_SPLINE_CURVE_WITH_KNOTS('',1,(#3811,#3812),.UNSPECIFIED.,.F.,.F.,
(2,2),(0.,15.),.UNSPECIFIED.);
#1786=B_SPLINE_CURVE_WITH_KNOTS('',1,(#3817,#3818),.UNSPECIFIED.,.F.,.F.,
(2,2),(0.,15.),.UNSPECIFIED.);
#1787=B_SPLINE_CURVE_WITH_KNOTS('',1,(#3821,#3822),.UNSPECIFIED.,.F.,.F.,
(2,2),(0.,15.),.UNSPECIFIED.);
#1788=B_SPLINE_CURVE_WITH_KNOTS('',1,(#3839,#3840),.UNSPECIFIED.,.F.,.F.,
(2,2),(1.19847452164799E-14,2.82842712474619),.UNSPECIFIED.);
#1789=B_SPLINE_CURVE_WITH_KNOTS('',1,(#3869,#3870),.UNSPECIFIED.,.F.,.F.,
(2,2),(0.,2.),.UNSPECIFIED.);
#1790=B_SPLINE_CURVE_WITH_KNOTS('',1,(#3874,#3875),.UNSPECIFIED.,.F.,.F.,
(2,2),(0.,6.5),.UNSPECIFIED.);
#1791=B_SPLINE_CURVE_WITH_KNOTS('',1,(#3876,#3877,#3878,#3879),
 .UNSPECIFIED.,.F.,.F.,(2,1,1,2),(0.,6.5,8.5,15.),.UNSPECIFIED.);
#1792=B_SPLINE_CURVE_WITH_KNOTS('',1,(#3880,#3881,#3882,#3883),
 .UNSPECIFIED.,.F.,.F.,(2,1,1,2),(0.,6.5,8.5,15.),.UNSPECIFIED.);
#1793=B_SPLINE_CURVE_WITH_KNOTS('',1,(#3884,#3885),.UNSPECIFIED.,.F.,.F.,
(2,2),(0.,15.),.UNSPECIFIED.);
#1794=B_SPLINE_CURVE_WITH_KNOTS('',1,(#3888,#3889),.UNSPECIFIED.,.F.,.F.,
(2,2),(0.,15.),.UNSPECIFIED.);
#1795=B_SPLINE_CURVE_WITH_KNOTS('',1,(#3892,#3893),.UNSPECIFIED.,.F.,.F.,
(2,2),(0.,2.82842712474617),.UNSPECIFIED.);
#1796=B_SPLINE_CURVE_WITH_KNOTS('',1,(#3894,#3895),.UNSPECIFIED.,.F.,.F.,
(2,2),(0.,15.),.UNSPECIFIED.);
#1797=B_SPLINE_CURVE_WITH_KNOTS('',1,(#3896,#3897),.UNSPECIFIED.,.F.,.F.,
(2,2),(0.,2.82842712474617),.UNSPECIFIED.);
#1798=B_SPLINE_CURVE_WITH_KNOTS('',1,(#3898,#3899),.UNSPECIFIED.,.F.,.F.,
(2,2),(0.,6.5),.UNSPECIFIED.);
#1799=B_SPLINE_CURVE_WITH_KNOTS('',1,(#3900,#3901),.UNSPECIFIED.,.F.,.F.,
(2,2),(0.,2.82842712474617),.UNSPECIFIED.);
#1800=B_SPLINE_CURVE_WITH_KNOTS('',1,(#3902,#3903),.UNSPECIFIED.,.F.,.F.,
(2,2),(0.,2.82842712474617),.UNSPECIFIED.);
#1801=B_SPLINE_CURVE_WITH_KNOTS('',1,(#3906,#3907),.UNSPECIFIED.,.F.,.F.,
(2,2),(0.,15.),.UNSPECIFIED.);
#1802=B_SPLINE_CURVE_WITH_KNOTS('',1,(#3910,#3911),.UNSPECIFIED.,.F.,.F.,
(2,2),(0.,15.),.UNSPECIFIED.);
#1803=B_SPLINE_CURVE_WITH_KNOTS('',1,(#3925,#3926),.UNSPECIFIED.,.F.,.F.,
(2,2),(0.,2.82842712474617),.UNSPECIFIED.);
#1804=B_SPLINE_CURVE_WITH_KNOTS('',1,(#3958,#3959,#3960,#3961),
 .UNSPECIFIED.,.F.,.F.,(2,1,1,2),(0.,6.5,8.5,15.),.UNSPECIFIED.);
#1805=B_SPLINE_CURVE_WITH_KNOTS('',1,(#3962,#3963),.UNSPECIFIED.,.F.,.F.,
(2,2),(0.,2.82842712474617),.UNSPECIFIED.);
#1806=B_SPLINE_CURVE_WITH_KNOTS('',1,(#3964,#3965),.UNSPECIFIED.,.F.,.F.,
(2,2),(0.,6.5),.UNSPECIFIED.);
#1807=B_SPLINE_CURVE_WITH_KNOTS('',1,(#3966,#3967),.UNSPECIFIED.,.F.,.F.,
(2,2),(0.,2.82842712474617),.UNSPECIFIED.);
#1808=B_SPLINE_CURVE_WITH_KNOTS('',1,(#3968,#3969),.UNSPECIFIED.,.F.,.F.,
(2,2),(0.,6.5),.UNSPECIFIED.);
#1809=B_SPLINE_CURVE_WITH_KNOTS('',1,(#3970,#3971),.UNSPECIFIED.,.F.,.F.,
(2,2),(0.,2.82842712474617),.UNSPECIFIED.);
#1810=B_SPLINE_CURVE_WITH_KNOTS('',1,(#3972,#3973),.UNSPECIFIED.,.F.,.F.,
(2,2),(0.,2.82842712474617),.UNSPECIFIED.);
#1811=B_SPLINE_CURVE_WITH_KNOTS('',1,(#3974,#3975,#3976,#3977),
 .UNSPECIFIED.,.F.,.F.,(2,1,1,2),(0.,6.5,8.5,15.),.UNSPECIFIED.);
#1812=B_SPLINE_CURVE_WITH_KNOTS('',1,(#3980,#3981,#3982,#3983),
 .UNSPECIFIED.,.F.,.F.,(2,1,1,2),(0.,6.5,8.5,15.),.UNSPECIFIED.);
#1813=B_SPLINE_CURVE_WITH_KNOTS('',1,(#3988,#3989),.UNSPECIFIED.,.F.,.F.,
(2,2),(0.,15.),.UNSPECIFIED.);
#1814=B_SPLINE_CURVE_WITH_KNOTS('',1,(#3992,#3993),.UNSPECIFIED.,.F.,.F.,
(2,2),(0.,15.),.UNSPECIFIED.);
#1815=B_SPLINE_CURVE_WITH_KNOTS('',1,(#4007,#4008),.UNSPECIFIED.,.F.,.F.,
(2,2),(0.,2.82842712474617),.UNSPECIFIED.);
#1816=B_SPLINE_CURVE_WITH_KNOTS('',1,(#4040,#4041,#4042,#4043),
 .UNSPECIFIED.,.F.,.F.,(2,1,1,2),(0.,6.5,8.5,15.),.UNSPECIFIED.);
#1817=B_SPLINE_CURVE_WITH_KNOTS('',1,(#4044,#4045),.UNSPECIFIED.,.F.,.F.,
(2,2),(0.,2.82842712474617),.UNSPECIFIED.);
#1818=B_SPLINE_CURVE_WITH_KNOTS('',1,(#4046,#4047),.UNSPECIFIED.,.F.,.F.,
(2,2),(0.,6.5),.UNSPECIFIED.);
#1819=B_SPLINE_CURVE_WITH_KNOTS('',1,(#4048,#4049),.UNSPECIFIED.,.F.,.F.,
(2,2),(0.,2.82842712474617),.UNSPECIFIED.);
#1820=B_SPLINE_CURVE_WITH_KNOTS('',1,(#4050,#4051),.UNSPECIFIED.,.F.,.F.,
(2,2),(0.,15.),.UNSPECIFIED.);
#1821=B_SPLINE_CURVE_WITH_KNOTS('',1,(#4052,#4053),.UNSPECIFIED.,.F.,.F.,
(2,2),(0.,2.82842712474617),.UNSPECIFIED.);
#1822=B_SPLINE_CURVE_WITH_KNOTS('',1,(#4054,#4055),.UNSPECIFIED.,.F.,.F.,
(2,2),(0.,2.82842712474617),.UNSPECIFIED.);
#1823=B_SPLINE_CURVE_WITH_KNOTS('',1,(#4056,#4057),.UNSPECIFIED.,.F.,.F.,
(2,2),(0.,15.),.UNSPECIFIED.);
#1824=B_SPLINE_CURVE_WITH_KNOTS('',1,(#4060,#4061),.UNSPECIFIED.,.F.,.F.,
(2,2),(0.,15.),.UNSPECIFIED.);
#1825=B_SPLINE_CURVE_WITH_KNOTS('',1,(#4066,#4067),.UNSPECIFIED.,.F.,.F.,
(2,2),(0.,15.),.UNSPECIFIED.);
#1826=B_SPLINE_CURVE_WITH_KNOTS('',1,(#4070,#4071),.UNSPECIFIED.,.F.,.F.,
(2,2),(0.,15.),.UNSPECIFIED.);
#1827=B_SPLINE_CURVE_WITH_KNOTS('',1,(#4116,#4117,#4118,#4119),
 .UNSPECIFIED.,.F.,.F.,(2,1,1,2),(0.,6.5,8.5,15.),.UNSPECIFIED.);
#1828=B_SPLINE_CURVE_WITH_KNOTS('',1,(#4132,#4133),.UNSPECIFIED.,.F.,.F.,
(2,2),(5.4112754352467E-14,2.82842712474619),.UNSPECIFIED.);
#1829=B_SPLINE_CURVE_WITH_KNOTS('',3,(#4134,#4135,#4136,#4137),
 .UNSPECIFIED.,.F.,.F.,(4,4),(-2.8533905063897,0.),.UNSPECIFIED.);
#1830=B_SPLINE_CURVE_WITH_KNOTS('',1,(#4138,#4139),.UNSPECIFIED.,.F.,.F.,
(2,2),(0.,6.22503561264699),.UNSPECIFIED.);
#1831=B_SPLINE_CURVE_WITH_KNOTS('',3,(#4140,#4141,#4142,#4143),
 .UNSPECIFIED.,.F.,.F.,(4,4),(-2.85339050639535,0.),.UNSPECIFIED.);
#1832=B_SPLINE_CURVE_WITH_KNOTS('',1,(#4144,#4145),.UNSPECIFIED.,.F.,.F.,
(2,2),(0.,6.22503561256798),.UNSPECIFIED.);
#1833=B_SPLINE_CURVE_WITH_KNOTS('',3,(#4146,#4147,#4148,#4149),
 .UNSPECIFIED.,.F.,.F.,(4,4),(-2.85339050642448,0.),.UNSPECIFIED.);
#1834=B_SPLINE_CURVE_WITH_KNOTS('',3,(#4150,#4151,#4152,#4153),
 .UNSPECIFIED.,.F.,.F.,(4,4),(-2.85339050641809,0.),.UNSPECIFIED.);
#1835=B_SPLINE_CURVE_WITH_KNOTS('',1,(#4166,#4167),.UNSPECIFIED.,.F.,.F.,
(2,2),(5.41127543524669E-14,2.82842712474619),.UNSPECIFIED.);
#1836=B_SPLINE_CURVE_WITH_KNOTS('',1,(#4168,#4169),.UNSPECIFIED.,.F.,.F.,
(2,2),(0.,2.),.UNSPECIFIED.);
#1837=B_SPLINE_CURVE_WITH_KNOTS('',1,(#4170,#4171),.UNSPECIFIED.,.F.,.F.,
(2,2),(0.,6.5),.UNSPECIFIED.);
#1838=B_SPLINE_CURVE_WITH_KNOTS('',1,(#4175,#4176),.UNSPECIFIED.,.F.,.F.,
(2,2),(0.,6.5),.UNSPECIFIED.);
#1839=B_SPLINE_CURVE_WITH_KNOTS('',1,(#4177,#4178),.UNSPECIFIED.,.F.,.F.,
(2,2),(0.,2.),.UNSPECIFIED.);
#1840=B_SPLINE_CURVE_WITH_KNOTS('',1,(#4179,#4180,#4181,#4182),
 .UNSPECIFIED.,.F.,.F.,(2,1,1,2),(0.,6.5,8.5,15.),.UNSPECIFIED.);
#1841=B_SPLINE_CURVE_WITH_KNOTS('',3,(#4183,#4184,#4185,#4186),
 .UNSPECIFIED.,.F.,.F.,(4,4),(-2.8533905063897,0.),.UNSPECIFIED.);
#1842=B_SPLINE_CURVE_WITH_KNOTS('',1,(#4187,#4188),.UNSPECIFIED.,.F.,.F.,
(2,2),(0.,6.22503561264699),.UNSPECIFIED.);
#1843=B_SPLINE_CURVE_WITH_KNOTS('',3,(#4189,#4190,#4191,#4192),
 .UNSPECIFIED.,.F.,.F.,(4,4),(-2.85339050639535,0.),.UNSPECIFIED.);
#1844=B_SPLINE_CURVE_WITH_KNOTS('',1,(#4193,#4194),.UNSPECIFIED.,.F.,.F.,
(2,2),(0.,6.22503561256798),.UNSPECIFIED.);
#1845=B_SPLINE_CURVE_WITH_KNOTS('',3,(#4195,#4196,#4197,#4198),
 .UNSPECIFIED.,.F.,.F.,(4,4),(-2.85339050642448,0.),.UNSPECIFIED.);
#1846=B_SPLINE_CURVE_WITH_KNOTS('',3,(#4199,#4200,#4201,#4202),
 .UNSPECIFIED.,.F.,.F.,(4,4),(-2.85339050641809,0.),.UNSPECIFIED.);
#1847=B_SPLINE_CURVE_WITH_KNOTS('',1,(#4215,#4216),.UNSPECIFIED.,.F.,.F.,
(2,2),(0.,2.),.UNSPECIFIED.);
#1848=B_SPLINE_CURVE_WITH_KNOTS('',1,(#4217,#4218),.UNSPECIFIED.,.F.,.F.,
(2,2),(0.,6.5),.UNSPECIFIED.);
#1849=B_SPLINE_CURVE_WITH_KNOTS('',1,(#4222,#4223,#4224,#4225),
 .UNSPECIFIED.,.F.,.F.,(2,1,1,2),(0.,6.5,8.5,15.),.UNSPECIFIED.);
#1850=B_SPLINE_CURVE_WITH_KNOTS('',3,(#4226,#4227,#4228,#4229),
 .UNSPECIFIED.,.F.,.F.,(4,4),(-2.8533905063897,0.),.UNSPECIFIED.);
#1851=B_SPLINE_CURVE_WITH_KNOTS('',1,(#4230,#4231),.UNSPECIFIED.,.F.,.F.,
(2,2),(0.,6.22503561264699),.UNSPECIFIED.);
#1852=B_SPLINE_CURVE_WITH_KNOTS('',3,(#4232,#4233,#4234,#4235),
 .UNSPECIFIED.,.F.,.F.,(4,4),(-2.85339050639535,0.),.UNSPECIFIED.);
#1853=B_SPLINE_CURVE_WITH_KNOTS('',1,(#4236,#4237),.UNSPECIFIED.,.F.,.F.,
(2,2),(0.,6.22503561256798),.UNSPECIFIED.);
#1854=B_SPLINE_CURVE_WITH_KNOTS('',3,(#4238,#4239,#4240,#4241),
 .UNSPECIFIED.,.F.,.F.,(4,4),(-2.85339050642448,0.),.UNSPECIFIED.);
#1855=B_SPLINE_CURVE_WITH_KNOTS('',3,(#4242,#4243,#4244,#4245),
 .UNSPECIFIED.,.F.,.F.,(4,4),(-2.85339050641809,0.),.UNSPECIFIED.);
#1856=B_SPLINE_CURVE_WITH_KNOTS('',1,(#4249,#4250),.UNSPECIFIED.,.F.,.F.,
(2,2),(0.,6.5),.UNSPECIFIED.);
#1857=B_SPLINE_CURVE_WITH_KNOTS('',1,(#4251,#4252),.UNSPECIFIED.,.F.,.F.,
(2,2),(0.,2.82842712474616),.UNSPECIFIED.);
#1858=B_SPLINE_CURVE_WITH_KNOTS('',1,(#4253,#4254),.UNSPECIFIED.,.F.,.F.,
(2,2),(0.,2.),.UNSPECIFIED.);
#1859=B_SPLINE_CURVE_WITH_KNOTS('',1,(#4255,#4256,#4257,#4258),
 .UNSPECIFIED.,.F.,.F.,(2,1,1,2),(0.,6.5,8.5,15.),.UNSPECIFIED.);
#1860=B_SPLINE_CURVE_WITH_KNOTS('',1,(#4259,#4260,#4261,#4262),
 .UNSPECIFIED.,.F.,.F.,(2,1,1,2),(0.,6.5,8.5,15.),.UNSPECIFIED.);
#1861=B_SPLINE_CURVE_WITH_KNOTS('',1,(#4263,#4264),.UNSPECIFIED.,.F.,.F.,
(2,2),(0.,6.5),.UNSPECIFIED.);
#1862=B_SPLINE_CURVE_WITH_KNOTS('',1,(#4265,#4266),.UNSPECIFIED.,.F.,.F.,
(2,2),(0.,2.82842712474616),.UNSPECIFIED.);
#1863=B_SPLINE_CURVE_WITH_KNOTS('',1,(#4267,#4268),.UNSPECIFIED.,.F.,.F.,
(2,2),(0.,6.),.UNSPECIFIED.);
#1864=B_SPLINE_CURVE_WITH_KNOTS('',1,(#4269,#4270),.UNSPECIFIED.,.F.,.F.,
(2,2),(0.,2.),.UNSPECIFIED.);
#1865=B_SPLINE_CURVE_WITH_KNOTS('',1,(#4271,#4272),.UNSPECIFIED.,.F.,.F.,
(2,2),(0.,6.),.UNSPECIFIED.);
#1866=B_SPLINE_CURVE_WITH_KNOTS('',1,(#4273,#4274),.UNSPECIFIED.,.F.,.F.,
(2,2),(0.,2.),.UNSPECIFIED.);
#1867=B_SPLINE_CURVE_WITH_KNOTS('',1,(#4275,#4276),.UNSPECIFIED.,.F.,.F.,
(2,2),(0.,6.5),.UNSPECIFIED.);
#1868=B_SPLINE_CURVE_WITH_KNOTS('',1,(#4277,#4278),.UNSPECIFIED.,.F.,.F.,
(2,2),(0.,2.82842712474616),.UNSPECIFIED.);
#1869=B_SPLINE_CURVE_WITH_KNOTS('',1,(#4279,#4280),.UNSPECIFIED.,.F.,.F.,
(2,2),(0.,2.82842712474616),.UNSPECIFIED.);
#1870=B_SPLINE_CURVE_WITH_KNOTS('',1,(#4284,#4285),.UNSPECIFIED.,.F.,.F.,
(2,2),(0.,2.),.UNSPECIFIED.);
#1871=B_SPLINE_CURVE_WITH_KNOTS('',1,(#4286,#4287),.UNSPECIFIED.,.F.,.F.,
(2,2),(0.,6.),.UNSPECIFIED.);
#1872=B_SPLINE_CURVE_WITH_KNOTS('',1,(#4288,#4289),.UNSPECIFIED.,.F.,.F.,
(2,2),(0.,2.),.UNSPECIFIED.);
#1873=B_SPLINE_CURVE_WITH_KNOTS('',1,(#4290,#4291),.UNSPECIFIED.,.F.,.F.,
(2,2),(0.,6.),.UNSPECIFIED.);
#1874=B_SPLINE_CURVE_WITH_KNOTS('',1,(#4292,#4293),.UNSPECIFIED.,.F.,.F.,
(2,2),(0.,6.5),.UNSPECIFIED.);
#1875=B_SPLINE_CURVE_WITH_KNOTS('',1,(#4294,#4295),.UNSPECIFIED.,.F.,.F.,
(2,2),(0.,2.15476742136099),.UNSPECIFIED.);
#1876=B_SPLINE_CURVE_WITH_KNOTS('',1,(#4296,#4297),.UNSPECIFIED.,.F.,.F.,
(2,2),(0.,2.15476742130699),.UNSPECIFIED.);
#1877=B_SPLINE_CURVE_WITH_KNOTS('',1,(#4298,#4299),.UNSPECIFIED.,.F.,.F.,
(2,2),(0.,6.5),.UNSPECIFIED.);
#1878=B_SPLINE_CURVE_WITH_KNOTS('',1,(#4300,#4301),.UNSPECIFIED.,.F.,.F.,
(2,2),(0.,2.),.UNSPECIFIED.);
#1879=B_SPLINE_CURVE_WITH_KNOTS('',1,(#4302,#4303),.UNSPECIFIED.,.F.,.F.,
(2,2),(0.,2.82842712474617),.UNSPECIFIED.);
#1880=B_SPLINE_CURVE_WITH_KNOTS('',1,(#4304,#4305),.UNSPECIFIED.,.F.,.F.,
(2,2),(0.,2.82842712474617),.UNSPECIFIED.);
#1881=B_SPLINE_CURVE_WITH_KNOTS('',1,(#4306,#4307),.UNSPECIFIED.,.F.,.F.,
(2,2),(0.,6.),.UNSPECIFIED.);
#1882=B_SPLINE_CURVE_WITH_KNOTS('',1,(#4308,#4309),.UNSPECIFIED.,.F.,.F.,
(2,2),(0.,6.),.UNSPECIFIED.);
#1883=B_SPLINE_CURVE_WITH_KNOTS('',1,(#4310,#4311),.UNSPECIFIED.,.F.,.F.,
(2,2),(0.,6.5),.UNSPECIFIED.);
#1884=B_SPLINE_CURVE_WITH_KNOTS('',1,(#4312,#4313),.UNSPECIFIED.,.F.,.F.,
(2,2),(0.,2.15476742136099),.UNSPECIFIED.);
#1885=B_SPLINE_CURVE_WITH_KNOTS('',1,(#4314,#4315),.UNSPECIFIED.,.F.,.F.,
(2,2),(0.,2.15476742130699),.UNSPECIFIED.);
#1886=B_SPLINE_CURVE_WITH_KNOTS('',1,(#4316,#4317),.UNSPECIFIED.,.F.,.F.,
(2,2),(0.,6.5),.UNSPECIFIED.);
#1887=B_SPLINE_CURVE_WITH_KNOTS('',1,(#4318,#4319),.UNSPECIFIED.,.F.,.F.,
(2,2),(0.,2.),.UNSPECIFIED.);
#1888=B_SPLINE_CURVE_WITH_KNOTS('',1,(#4320,#4321),.UNSPECIFIED.,.F.,.F.,
(2,2),(0.,2.82842712474617),.UNSPECIFIED.);
#1889=B_SPLINE_CURVE_WITH_KNOTS('',1,(#4322,#4323,#4324,#4325),
 .UNSPECIFIED.,.F.,.F.,(2,1,1,2),(0.,6.5,8.5,15.),.UNSPECIFIED.);
#1890=B_SPLINE_CURVE_WITH_KNOTS('',1,(#4326,#4327),.UNSPECIFIED.,.F.,.F.,
(2,2),(0.,6.5),.UNSPECIFIED.);
#1891=B_SPLINE_CURVE_WITH_KNOTS('',1,(#4328,#4329),.UNSPECIFIED.,.F.,.F.,
(2,2),(0.,2.82842712474617),.UNSPECIFIED.);
#1892=B_SPLINE_CURVE_WITH_KNOTS('',1,(#4333,#4334),.UNSPECIFIED.,.F.,.F.,
(2,2),(0.,2.),.UNSPECIFIED.);
#1893=B_SPLINE_CURVE_WITH_KNOTS('',1,(#4335,#4336),.UNSPECIFIED.,.F.,.F.,
(2,2),(0.,6.),.UNSPECIFIED.);
#1894=B_SPLINE_CURVE_WITH_KNOTS('',1,(#4337,#4338),.UNSPECIFIED.,.F.,.F.,
(2,2),(0.,6.),.UNSPECIFIED.);
#1895=VERTEX_POINT('',#3293);
#1896=VERTEX_POINT('',#3294);
#1897=VERTEX_POINT('',#3295);
#1898=VERTEX_POINT('',#3296);
#1899=VERTEX_POINT('',#3297);
#1900=VERTEX_POINT('',#3298);
#1901=VERTEX_POINT('',#3299);
#1902=VERTEX_POINT('',#3300);
#1903=VERTEX_POINT('',#3301);
#1904=VERTEX_POINT('',#3302);
#1905=VERTEX_POINT('',#3303);
#1906=VERTEX_POINT('',#3304);
#1907=VERTEX_POINT('',#3305);
#1908=VERTEX_POINT('',#3306);
#1909=VERTEX_POINT('',#3307);
#1910=VERTEX_POINT('',#3308);
#1911=VERTEX_POINT('',#3309);
#1912=VERTEX_POINT('',#3310);
#1913=VERTEX_POINT('',#3311);
#1914=VERTEX_POINT('',#3312);
#1915=VERTEX_POINT('',#3313);
#1916=VERTEX_POINT('',#3314);
#1917=VERTEX_POINT('',#3315);
#1918=VERTEX_POINT('',#3316);
#1919=VERTEX_POINT('',#3317);
#1920=VERTEX_POINT('',#3318);
#1921=VERTEX_POINT('',#3319);
#1922=VERTEX_POINT('',#3320);
#1923=VERTEX_POINT('',#3321);
#1924=VERTEX_POINT('',#3322);
#1925=VERTEX_POINT('',#3323);
#1926=VERTEX_POINT('',#3324);
#1927=VERTEX_POINT('',#3325);
#1928=VERTEX_POINT('',#3326);
#1929=VERTEX_POINT('',#3327);
#1930=VERTEX_POINT('',#3328);
#1931=VERTEX_POINT('',#3329);
#1932=VERTEX_POINT('',#3330);
#1933=VERTEX_POINT('',#3331);
#1934=VERTEX_POINT('',#3332);
#1935=VERTEX_POINT('',#3333);
#1936=VERTEX_POINT('',#3334);
#1937=VERTEX_POINT('',#3335);
#1938=VERTEX_POINT('',#3336);
#1939=VERTEX_POINT('',#3337);
#1940=VERTEX_POINT('',#3338);
#1941=VERTEX_POINT('',#3339);
#1942=VERTEX_POINT('',#3340);
#1943=VERTEX_POINT('',#3341);
#1944=VERTEX_POINT('',#3342);
#1945=VERTEX_POINT('',#3343);
#1946=VERTEX_POINT('',#3344);
#1947=VERTEX_POINT('',#3345);
#1948=VERTEX_POINT('',#3346);
#1949=VERTEX_POINT('',#3347);
#1950=VERTEX_POINT('',#3348);
#1951=VERTEX_POINT('',#3349);
#1952=VERTEX_POINT('',#3350);
#1953=VERTEX_POINT('',#3351);
#1954=VERTEX_POINT('',#3352);
#1955=VERTEX_POINT('',#3353);
#1956=VERTEX_POINT('',#3354);
#1957=VERTEX_POINT('',#3355);
#1958=VERTEX_POINT('',#3356);
#1959=VERTEX_POINT('',#3357);
#1960=VERTEX_POINT('',#3358);
#1961=VERTEX_POINT('',#3359);
#1962=VERTEX_POINT('',#3360);
#1963=VERTEX_POINT('',#3361);
#1964=VERTEX_POINT('',#3362);
#1965=VERTEX_POINT('',#3363);
#1966=VERTEX_POINT('',#3364);
#1967=VERTEX_POINT('',#3365);
#1968=VERTEX_POINT('',#3366);
#1969=VERTEX_POINT('',#3367);
#1970=VERTEX_POINT('',#3368);
#1971=VERTEX_POINT('',#3369);
#1972=VERTEX_POINT('',#3370);
#1973=VERTEX_POINT('',#3371);
#1974=VERTEX_POINT('',#3372);
#1975=VERTEX_POINT('',#3373);
#1976=VERTEX_POINT('',#3374);
#1977=VERTEX_POINT('',#3375);
#1978=VERTEX_POINT('',#3376);
#1979=VERTEX_POINT('',#3377);
#1980=VERTEX_POINT('',#3378);
#1981=VERTEX_POINT('',#3379);
#1982=VERTEX_POINT('',#3380);
#1983=VERTEX_POINT('',#3381);
#1984=VERTEX_POINT('',#3382);
#1985=VERTEX_POINT('',#3383);
#1986=VERTEX_POINT('',#3384);
#1987=VERTEX_POINT('',#3385);
#1988=VERTEX_POINT('',#3386);
#1989=VERTEX_POINT('',#3387);
#1990=VERTEX_POINT('',#3388);
#1991=VERTEX_POINT('',#3389);
#1992=VERTEX_POINT('',#3390);
#1993=VERTEX_POINT('',#3391);
#1994=VERTEX_POINT('',#3392);
#1995=VERTEX_POINT('',#3393);
#1996=VERTEX_POINT('',#3394);
#1997=VERTEX_POINT('',#3395);
#1998=VERTEX_POINT('',#3396);
#1999=VERTEX_POINT('',#3397);
#2000=VERTEX_POINT('',#3398);
#2001=VERTEX_POINT('',#3399);
#2002=VERTEX_POINT('',#3400);
#2003=VERTEX_POINT('',#3401);
#2004=VERTEX_POINT('',#3402);
#2005=VERTEX_POINT('',#3403);
#2006=VERTEX_POINT('',#3404);
#2007=VERTEX_POINT('',#3405);
#2008=VERTEX_POINT('',#3406);
#2009=VERTEX_POINT('',#3407);
#2010=VERTEX_POINT('',#3408);
#2011=VERTEX_POINT('',#3409);
#2012=VERTEX_POINT('',#3410);
#2013=VERTEX_POINT('',#3411);
#2014=VERTEX_POINT('',#3412);
#2015=VERTEX_POINT('',#3413);
#2016=VERTEX_POINT('',#3414);
#2017=VERTEX_POINT('',#3415);
#2018=VERTEX_POINT('',#3416);
#2019=VERTEX_POINT('',#3417);
#2020=VERTEX_POINT('',#3418);
#2021=VERTEX_POINT('',#3419);
#2022=VERTEX_POINT('',#3420);
#2023=VERTEX_POINT('',#3421);
#2024=VERTEX_POINT('',#3422);
#2025=VERTEX_POINT('',#3423);
#2026=VERTEX_POINT('',#3424);
#2027=VERTEX_POINT('',#3425);
#2028=VERTEX_POINT('',#3426);
#2029=VERTEX_POINT('',#3427);
#2030=VERTEX_POINT('',#3428);
#2031=VERTEX_POINT('',#3429);
#2032=VERTEX_POINT('',#3430);
#2033=VERTEX_POINT('',#3431);
#2034=VERTEX_POINT('',#3432);
#2035=VERTEX_POINT('',#3433);
#2036=VERTEX_POINT('',#3434);
#2037=VERTEX_POINT('',#3435);
#2038=VERTEX_POINT('',#3436);
#2039=VERTEX_POINT('',#3437);
#2040=VERTEX_POINT('',#3438);
#2041=VERTEX_POINT('',#3439);
#2042=VERTEX_POINT('',#3440);
#2043=VERTEX_POINT('',#3441);
#2044=VERTEX_POINT('',#3442);
#2045=VERTEX_POINT('',#3443);
#2046=VERTEX_POINT('',#3444);
#2047=VERTEX_POINT('',#3445);
#2048=VERTEX_POINT('',#3446);
#2049=VERTEX_POINT('',#3447);
#2050=VERTEX_POINT('',#3448);
#2051=VERTEX_POINT('',#3449);
#2052=VERTEX_POINT('',#3450);
#2053=VERTEX_POINT('',#3451);
#2054=VERTEX_POINT('',#3452);
#2055=VERTEX_POINT('',#3453);
#2056=VERTEX_POINT('',#3454);
#2057=VERTEX_POINT('',#3455);
#2058=VERTEX_POINT('',#3456);
#2059=VERTEX_POINT('',#3457);
#2060=VERTEX_POINT('',#3458);
#2061=VERTEX_POINT('',#3459);
#2062=VERTEX_POINT('',#3460);
#2063=VERTEX_POINT('',#3461);
#2064=VERTEX_POINT('',#3462);
#2065=VERTEX_POINT('',#3463);
#2066=VERTEX_POINT('',#3464);
#2067=VERTEX_POINT('',#3465);
#2068=VERTEX_POINT('',#3466);
#2069=VERTEX_POINT('',#3467);
#2070=VERTEX_POINT('',#3468);
#2071=VERTEX_POINT('',#3469);
#2072=VERTEX_POINT('',#3470);
#2073=VERTEX_POINT('',#3471);
#2074=VERTEX_POINT('',#3472);
#2075=VERTEX_POINT('',#3473);
#2076=VERTEX_POINT('',#3474);
#2077=VERTEX_POINT('',#3475);
#2078=VERTEX_POINT('',#3476);
#2079=VERTEX_POINT('',#3477);
#2080=VERTEX_POINT('',#3478);
#2081=VERTEX_POINT('',#3479);
#2082=VERTEX_POINT('',#3480);
#2083=VERTEX_POINT('',#3481);
#2084=VERTEX_POINT('',#3482);
#2085=VERTEX_POINT('',#3483);
#2086=VERTEX_POINT('',#3484);
#2087=VERTEX_POINT('',#3485);
#2088=VERTEX_POINT('',#3486);
#2089=VERTEX_POINT('',#3487);
#2090=VERTEX_POINT('',#3488);
#2091=VERTEX_POINT('',#3489);
#2092=VERTEX_POINT('',#3490);
#2093=VERTEX_POINT('',#3491);
#2094=VERTEX_POINT('',#3492);
#2095=VERTEX_POINT('',#3493);
#2096=VERTEX_POINT('',#3494);
#2097=VERTEX_POINT('',#3495);
#2098=VERTEX_POINT('',#3496);
#2099=VERTEX_POINT('',#3497);
#2100=VERTEX_POINT('',#3498);
#2101=VERTEX_POINT('',#3499);
#2102=VERTEX_POINT('',#3500);
#2103=VERTEX_POINT('',#3501);
#2104=VERTEX_POINT('',#3502);
#2105=VERTEX_POINT('',#3503);
#2106=VERTEX_POINT('',#3504);
#2107=VERTEX_POINT('',#3505);
#2108=VERTEX_POINT('',#3506);
#2109=VERTEX_POINT('',#3507);
#2110=VERTEX_POINT('',#3508);
#2111=(
BOUNDED_SURFACE()
B_SPLINE_SURFACE(1,2,((#2872,#2873,#2874,#2875,#2876,#2877,#2878,#2879,
#2880),(#2881,#2882,#2883,#2884,#2885,#2886,#2887,#2888,#2889)),
 .UNSPECIFIED.,.F.,.F.,.F.)
B_SPLINE_SURFACE_WITH_KNOTS((2,2),(3,2,2,2,3),(-1.60426164542407E-14,2.82842712474619),
(0.,1.5707963267949,3.14159265358979,4.71238898038469,6.28318530717959),
 .UNSPECIFIED.)
GEOMETRIC_REPRESENTATION_ITEM()
RATIONAL_B_SPLINE_SURFACE(((1.,0.707106781186548,1.,0.707106781186548,1.,
0.707106781186548,1.,0.707106781186548,1.),(1.,0.707106781186548,1.,0.707106781186548,
1.,0.707106781186548,1.,0.707106781186548,1.)))
REPRESENTATION_ITEM('')
SURFACE()
);
#2112=(
BOUNDED_SURFACE()
B_SPLINE_SURFACE(2,1,((#2892,#2893),(#2894,#2895),(#2896,#2897),(#2898,
#2899),(#2900,#2901),(#2902,#2903),(#2904,#2905),(#2906,#2907),(#2908,#2909)),
 .UNSPECIFIED.,.T.,.F.,.F.)
B_SPLINE_SURFACE_WITH_KNOTS((3,2,2,2,3),(2,2),(0.,1.5707963267949,3.14159265358979,
4.71238898038469,6.28318530717959),(-2.73371857096533E-13,2.82842712474619),
 .UNSPECIFIED.)
GEOMETRIC_REPRESENTATION_ITEM()
RATIONAL_B_SPLINE_SURFACE(((1.,1.),(0.707106781186548,0.707106781186548),
(1.,1.),(0.707106781186548,0.707106781186548),(1.,1.),(0.707106781186548,
0.707106781186548),(1.,1.),(0.707106781186548,0.707106781186548),(1.,1.)))
REPRESENTATION_ITEM('')
SURFACE()
);
#2113=(
BOUNDED_SURFACE()
B_SPLINE_SURFACE(1,2,((#2918,#2919,#2920,#2921,#2922,#2923,#2924,#2925,
#2926),(#2927,#2928,#2929,#2930,#2931,#2932,#2933,#2934,#2935)),
 .UNSPECIFIED.,.F.,.F.,.F.)
B_SPLINE_SURFACE_WITH_KNOTS((2,2),(3,2,2,2,3),(0.,2.82842712474619),(0.,
1.5707963267949,3.14159265358979,4.71238898038469,6.28318530717959),
 .UNSPECIFIED.)
GEOMETRIC_REPRESENTATION_ITEM()
RATIONAL_B_SPLINE_SURFACE(((1.,0.707106781186548,1.,0.707106781186548,1.,
0.707106781186548,1.,0.707106781186548,1.),(1.,0.707106781186548,1.,0.707106781186548,
1.,0.707106781186548,1.,0.707106781186548,1.)))
REPRESENTATION_ITEM('')
SURFACE()
);
#2114=(
BOUNDED_SURFACE()
B_SPLINE_SURFACE(2,1,((#2938,#2939),(#2940,#2941),(#2942,#2943),(#2944,
#2945),(#2946,#2947),(#2948,#2949),(#2950,#2951),(#2952,#2953),(#2954,#2955)),
 .UNSPECIFIED.,.T.,.F.,.F.)
B_SPLINE_SURFACE_WITH_KNOTS((3,2,2,2,3),(2,2),(0.,1.5707963267949,3.14159265358979,
4.71238898038469,6.28318530717959),(-2.88291472902126E-13,2.82842712474619),
 .UNSPECIFIED.)
GEOMETRIC_REPRESENTATION_ITEM()
RATIONAL_B_SPLINE_SURFACE(((1.,1.),(0.707106781186548,0.707106781186548),
(1.,1.),(0.707106781186548,0.707106781186548),(1.,1.),(0.707106781186548,
0.707106781186548),(1.,1.),(0.707106781186548,0.707106781186548),(1.,1.)))
REPRESENTATION_ITEM('')
SURFACE()
);
#2115=(
BOUNDED_SURFACE()
B_SPLINE_SURFACE(1,2,((#2964,#2965,#2966,#2967,#2968,#2969,#2970,#2971,
#2972),(#2973,#2974,#2975,#2976,#2977,#2978,#2979,#2980,#2981)),
 .UNSPECIFIED.,.F.,.F.,.F.)
B_SPLINE_SURFACE_WITH_KNOTS((2,2),(3,2,2,2,3),(0.,2.82842712474619),(0.,
1.5707963267949,3.14159265358979,4.71238898038469,6.28318530717959),
 .UNSPECIFIED.)
GEOMETRIC_REPRESENTATION_ITEM()
RATIONAL_B_SPLINE_SURFACE(((1.,0.707106781186548,1.,0.707106781186548,1.,
0.707106781186548,1.,0.707106781186548,1.),(1.,0.707106781186548,1.,0.707106781186548,
1.,0.707106781186548,1.,0.707106781186548,1.)))
REPRESENTATION_ITEM('')
SURFACE()
);
#2116=(
BOUNDED_SURFACE()
B_SPLINE_SURFACE(2,1,((#2984,#2985),(#2986,#2987),(#2988,#2989),(#2990,
#2991),(#2992,#2993),(#2994,#2995),(#2996,#2997),(#2998,#2999),(#3000,#3001)),
 .UNSPECIFIED.,.T.,.F.,.F.)
B_SPLINE_SURFACE_WITH_KNOTS((3,2,2,2,3),(2,2),(0.,1.5707963267949,3.14159265358979,
4.71238898038469,6.28318530717959),(-2.27243111657732E-13,2.82842712474619),
 .UNSPECIFIED.)
GEOMETRIC_REPRESENTATION_ITEM()
RATIONAL_B_SPLINE_SURFACE(((1.,1.),(0.707106781186548,0.707106781186548),
(1.,1.),(0.707106781186548,0.707106781186548),(1.,1.),(0.707106781186548,
0.707106781186548),(1.,1.),(0.707106781186548,0.707106781186548),(1.,1.)))
REPRESENTATION_ITEM('')
SURFACE()
);
#2117=(
BOUNDED_SURFACE()
B_SPLINE_SURFACE(1,2,((#3011,#3012,#3013,#3014,#3015,#3016,#3017,#3018,
#3019),(#3020,#3021,#3022,#3023,#3024,#3025,#3026,#3027,#3028)),
 .UNSPECIFIED.,.F.,.F.,.F.)
B_SPLINE_SURFACE_WITH_KNOTS((2,2),(3,2,2,2,3),(-1.62649481620023E-13,2.82842712474642),
(0.,1.5707963267949,3.14159265358979,4.71238898038469,6.28318530717959),
 .UNSPECIFIED.)
GEOMETRIC_REPRESENTATION_ITEM()
RATIONAL_B_SPLINE_SURFACE(((1.,0.707106781186548,1.,0.707106781186548,1.,
0.707106781186548,1.,0.707106781186548,1.),(1.,0.707106781186548,1.,0.707106781186548,
1.,0.707106781186548,1.,0.707106781186548,1.)))
REPRESENTATION_ITEM('')
SURFACE()
);
#2118=(
BOUNDED_SURFACE()
B_SPLINE_SURFACE(2,1,((#3031,#3032),(#3033,#3034),(#3035,#3036),(#3037,
#3038),(#3039,#3040),(#3041,#3042),(#3043,#3044),(#3045,#3046),(#3047,#3048)),
 .UNSPECIFIED.,.T.,.F.,.F.)
B_SPLINE_SURFACE_WITH_KNOTS((3,2,2,2,3),(2,2),(0.,1.5707963267949,3.14159265358979,
4.71238898038469,6.28318530717959),(-6.60353837033542E-16,2.82842712474619),
 .UNSPECIFIED.)
GEOMETRIC_REPRESENTATION_ITEM()
RATIONAL_B_SPLINE_SURFACE(((1.,1.),(0.707106781186548,0.707106781186548),
(1.,1.),(0.707106781186548,0.707106781186548),(1.,1.),(0.707106781186548,
0.707106781186548),(1.,1.),(0.707106781186548,0.707106781186548),(1.,1.)))
REPRESENTATION_ITEM('')
SURFACE()
);
#2119=(
BOUNDED_SURFACE()
B_SPLINE_SURFACE(1,2,((#3057,#3058,#3059,#3060,#3061,#3062,#3063,#3064,
#3065),(#3066,#3067,#3068,#3069,#3070,#3071,#3072,#3073,#3074)),
 .UNSPECIFIED.,.F.,.F.,.F.)
B_SPLINE_SURFACE_WITH_KNOTS((2,2),(3,2,2,2,3),(-1.44961393493837E-13,2.82842712474647),
(0.,1.5707963267949,3.14159265358979,4.71238898038469,6.28318530717959),
 .UNSPECIFIED.)
GEOMETRIC_REPRESENTATION_ITEM()
RATIONAL_B_SPLINE_SURFACE(((1.,0.707106781186548,1.,0.707106781186548,1.,
0.707106781186548,1.,0.707106781186548,1.),(1.,0.707106781186548,1.,0.707106781186548,
1.,0.707106781186548,1.,0.707106781186548,1.)))
REPRESENTATION_ITEM('')
SURFACE()
);
#2120=(
BOUNDED_SURFACE()
B_SPLINE_SURFACE(2,1,((#3077,#3078),(#3079,#3080),(#3081,#3082),(#3083,
#3084),(#3085,#3086),(#3087,#3088),(#3089,#3090),(#3091,#3092),(#3093,#3094)),
 .UNSPECIFIED.,.T.,.F.,.F.)
B_SPLINE_SURFACE_WITH_KNOTS((3,2,2,2,3),(2,2),(0.,1.5707963267949,3.14159265358979,
4.71238898038469,6.28318530717959),(-9.87154649113851E-15,2.82842712474619),
 .UNSPECIFIED.)
GEOMETRIC_REPRESENTATION_ITEM()
RATIONAL_B_SPLINE_SURFACE(((1.,1.),(0.707106781186548,0.707106781186548),
(1.,1.),(0.707106781186548,0.707106781186548),(1.,1.),(0.707106781186548,
0.707106781186548),(1.,1.),(0.707106781186548,0.707106781186548),(1.,1.)))
REPRESENTATION_ITEM('')
SURFACE()
);
#2121=(
BOUNDED_SURFACE()
B_SPLINE_SURFACE(1,2,((#3103,#3104,#3105,#3106,#3107,#3108,#3109,#3110,
#3111),(#3112,#3113,#3114,#3115,#3116,#3117,#3118,#3119,#3120)),
 .UNSPECIFIED.,.F.,.F.,.F.)
B_SPLINE_SURFACE_WITH_KNOTS((2,2),(3,2,2,2,3),(-1.44646661607313E-13,2.82842712474647),
(0.,1.5707963267949,3.14159265358979,4.71238898038469,6.28318530717959),
 .UNSPECIFIED.)
GEOMETRIC_REPRESENTATION_ITEM()
RATIONAL_B_SPLINE_SURFACE(((1.,0.707106781186548,1.,0.707106781186548,1.,
0.707106781186548,1.,0.707106781186548,1.),(1.,0.707106781186548,1.,0.707106781186548,
1.,0.707106781186548,1.,0.707106781186548,1.)))
REPRESENTATION_ITEM('')
SURFACE()
);
#2122=(
BOUNDED_SURFACE()
B_SPLINE_SURFACE(2,1,((#3123,#3124),(#3125,#3126),(#3127,#3128),(#3129,
#3130),(#3131,#3132),(#3133,#3134),(#3135,#3136),(#3137,#3138),(#3139,#3140)),
 .UNSPECIFIED.,.T.,.F.,.F.)
B_SPLINE_SURFACE_WITH_KNOTS((3,2,2,2,3),(2,2),(0.,1.5707963267949,3.14159265358979,
4.71238898038469,6.28318530717959),(-1.81464457745015E-14,2.82842712474619),
 .UNSPECIFIED.)
GEOMETRIC_REPRESENTATION_ITEM()
RATIONAL_B_SPLINE_SURFACE(((1.,1.),(0.707106781186548,0.707106781186548),
(1.,1.),(0.707106781186548,0.707106781186548),(1.,1.),(0.707106781186548,
0.707106781186548),(1.,1.),(0.707106781186548,0.707106781186548),(1.,1.)))
REPRESENTATION_ITEM('')
SURFACE()
);
#2123=(
BOUNDED_SURFACE()
B_SPLINE_SURFACE(2,1,((#3143,#3144),(#3145,#3146),(#3147,#3148),(#3149,
#3150),(#3151,#3152),(#3153,#3154),(#3155,#3156),(#3157,#3158),(#3159,#3160)),
 .UNSPECIFIED.,.T.,.F.,.F.)
B_SPLINE_SURFACE_WITH_KNOTS((3,2,2,2,3),(2,2),(0.,1.5707963267949,3.14159265358979,
4.71238898038469,6.28318530717959),(-3.51417194475885E-13,2.82842712474621),
 .UNSPECIFIED.)
GEOMETRIC_REPRESENTATION_ITEM()
RATIONAL_B_SPLINE_SURFACE(((1.,1.),(0.707106781186548,0.707106781186548),
(1.,1.),(0.707106781186548,0.707106781186548),(1.,1.),(0.707106781186548,
0.707106781186548),(1.,1.),(0.707106781186548,0.707106781186548),(1.,1.)))
REPRESENTATION_ITEM('')
SURFACE()
);
#2124=(
BOUNDED_SURFACE()
B_SPLINE_SURFACE(1,2,((#3161,#3162,#3163,#3164,#3165,#3166,#3167,#3168,
#3169),(#3170,#3171,#3172,#3173,#3174,#3175,#3176,#3177,#3178)),
 .UNSPECIFIED.,.F.,.F.,.F.)
B_SPLINE_SURFACE_WITH_KNOTS((2,2),(3,2,2,2,3),(-4.22329842510521E-13,2.82842712474619),
(0.,1.5707963267949,3.14159265358979,4.71238898038469,6.28318530717959),
 .UNSPECIFIED.)
GEOMETRIC_REPRESENTATION_ITEM()
RATIONAL_B_SPLINE_SURFACE(((1.,0.707106781186548,1.,0.707106781186548,1.,
0.707106781186548,1.,0.707106781186548,1.),(1.,0.707106781186548,1.,0.707106781186548,
1.,0.707106781186548,1.,0.707106781186548,1.)))
REPRESENTATION_ITEM('')
SURFACE()
);
#2125=(
BOUNDED_SURFACE()
B_SPLINE_SURFACE(2,1,((#3182,#3183),(#3184,#3185),(#3186,#3187),(#3188,
#3189),(#3190,#3191),(#3192,#3193),(#3194,#3195),(#3196,#3197),(#3198,#3199)),
 .UNSPECIFIED.,.T.,.F.,.F.)
B_SPLINE_SURFACE_WITH_KNOTS((3,2,2,2,3),(2,2),(0.,1.5707963267949,3.14159265358979,
4.71238898038469,6.28318530717959),(-3.39587712638768E-13,2.82842712474621),
 .UNSPECIFIED.)
GEOMETRIC_REPRESENTATION_ITEM()
RATIONAL_B_SPLINE_SURFACE(((1.,1.),(0.707106781186548,0.707106781186548),
(1.,1.),(0.707106781186548,0.707106781186548),(1.,1.),(0.707106781186548,
0.707106781186548),(1.,1.),(0.707106781186548,0.707106781186548),(1.,1.)))
REPRESENTATION_ITEM('')
SURFACE()
);
#2126=(
BOUNDED_SURFACE()
B_SPLINE_SURFACE(1,2,((#3200,#3201,#3202,#3203,#3204,#3205,#3206,#3207,
#3208),(#3209,#3210,#3211,#3212,#3213,#3214,#3215,#3216,#3217)),
 .UNSPECIFIED.,.F.,.F.,.F.)
B_SPLINE_SURFACE_WITH_KNOTS((2,2),(3,2,2,2,3),(-4.57603910926543E-13,2.82842712474619),
(0.,1.5707963267949,3.14159265358979,4.71238898038469,6.28318530717959),
 .UNSPECIFIED.)
GEOMETRIC_REPRESENTATION_ITEM()
RATIONAL_B_SPLINE_SURFACE(((1.,0.707106781186548,1.,0.707106781186548,1.,
0.707106781186548,1.,0.707106781186548,1.),(1.,0.707106781186548,1.,0.707106781186548,
1.,0.707106781186548,1.,0.707106781186548,1.)))
REPRESENTATION_ITEM('')
SURFACE()
);
#2127=(
BOUNDED_SURFACE()
B_SPLINE_SURFACE(2,1,((#3222,#3223),(#3224,#3225),(#3226,#3227),(#3228,
#3229),(#3230,#3231),(#3232,#3233),(#3234,#3235),(#3236,#3237),(#3238,#3239)),
 .UNSPECIFIED.,.T.,.F.,.F.)
B_SPLINE_SURFACE_WITH_KNOTS((3,2,2,2,3),(2,2),(0.,1.5707963267949,3.14159265358979,
4.71238898038469,6.28318530717959),(-3.15668464225425E-13,2.82842712474625),
 .UNSPECIFIED.)
GEOMETRIC_REPRESENTATION_ITEM()
RATIONAL_B_SPLINE_SURFACE(((1.,1.),(0.707106781186548,0.707106781186548),
(1.,1.),(0.707106781186548,0.707106781186548),(1.,1.),(0.707106781186548,
0.707106781186548),(1.,1.),(0.707106781186548,0.707106781186548),(1.,1.)))
REPRESENTATION_ITEM('')
SURFACE()
);
#2128=(
BOUNDED_SURFACE()
B_SPLINE_SURFACE(1,2,((#3240,#3241,#3242,#3243,#3244,#3245,#3246,#3247,
#3248),(#3249,#3250,#3251,#3252,#3253,#3254,#3255,#3256,#3257)),
 .UNSPECIFIED.,.F.,.F.,.F.)
B_SPLINE_SURFACE_WITH_KNOTS((2,2),(3,2,2,2,3),(-4.52779306526409E-13,2.82842712474619),
(0.,1.5707963267949,3.14159265358979,4.71238898038469,6.28318530717959),
 .UNSPECIFIED.)
GEOMETRIC_REPRESENTATION_ITEM()
RATIONAL_B_SPLINE_SURFACE(((1.,0.707106781186548,1.,0.707106781186548,1.,
0.707106781186548,1.,0.707106781186548,1.),(1.,0.707106781186548,1.,0.707106781186548,
1.,0.707106781186548,1.,0.707106781186548,1.)))
REPRESENTATION_ITEM('')
SURFACE()
);
#2129=CYLINDRICAL_SURFACE('',#2336,10.0000000000006);
#2130=CYLINDRICAL_SURFACE('',#2337,9.99999999999961);
#2131=CYLINDRICAL_SURFACE('',#2338,9.99999999999952);
#2132=CYLINDRICAL_SURFACE('',#2339,10.0000000000008);
#2133=CYLINDRICAL_SURFACE('',#2345,1.5);
#2134=CYLINDRICAL_SURFACE('',#2346,3.49999999999994);
#2135=CYLINDRICAL_SURFACE('',#2347,1.5);
#2136=CYLINDRICAL_SURFACE('',#2348,3.5);
#2137=CYLINDRICAL_SURFACE('',#2355,1.5);
#2138=CYLINDRICAL_SURFACE('',#2356,3.50000000000006);
#2139=CYLINDRICAL_SURFACE('',#2357,1.49999999999994);
#2140=CYLINDRICAL_SURFACE('',#2358,3.50000000000006);
#2141=CYLINDRICAL_SURFACE('',#2365,1.5);
#2142=CYLINDRICAL_SURFACE('',#2366,3.49999999999994);
#2143=CYLINDRICAL_SURFACE('',#2367,1.50000000000006);
#2144=CYLINDRICAL_SURFACE('',#2368,3.50000000000006);
#2145=CYLINDRICAL_SURFACE('',#2376,1.50000000000006);
#2146=CYLINDRICAL_SURFACE('',#2377,3.5);
#2147=CYLINDRICAL_SURFACE('',#2378,1.5);
#2148=CYLINDRICAL_SURFACE('',#2379,3.5);
#2149=CYLINDRICAL_SURFACE('',#2386,1.5);
#2150=CYLINDRICAL_SURFACE('',#2387,3.5);
#2151=CYLINDRICAL_SURFACE('',#2388,1.5);
#2152=CYLINDRICAL_SURFACE('',#2389,3.5);
#2153=CYLINDRICAL_SURFACE('',#2396,1.5);
#2154=CYLINDRICAL_SURFACE('',#2397,3.50000000000006);
#2155=CYLINDRICAL_SURFACE('',#2398,1.5);
#2156=CYLINDRICAL_SURFACE('',#2399,3.5);
#2157=PLANE('',#2330);
#2158=PLANE('',#2331);
#2159=PLANE('',#2332);
#2160=PLANE('',#2333);
#2161=PLANE('',#2334);
#2162=PLANE('',#2335);
#2163=PLANE('',#2340);
#2164=PLANE('',#2341);
#2165=PLANE('',#2342);
#2166=PLANE('',#2343);
#2167=PLANE('',#2344);
#2168=PLANE('',#2349);
#2169=PLANE('',#2350);
#2170=PLANE('',#2351);
#2171=PLANE('',#2352);
#2172=PLANE('',#2353);
#2173=PLANE('',#2354);
#2174=PLANE('',#2359);
#2175=PLANE('',#2360);
#2176=PLANE('',#2361);
#2177=PLANE('',#2362);
#2178=PLANE('',#2363);
#2179=PLANE('',#2364);
#2180=PLANE('',#2369);
#2181=PLANE('',#2370);
#2182=PLANE('',#2371);
#2183=PLANE('',#2372);
#2184=PLANE('',#2373);
#2185=PLANE('',#2374);
#2186=PLANE('',#2375);
#2187=PLANE('',#2380);
#2188=PLANE('',#2381);
#2189=PLANE('',#2382);
#2190=PLANE('',#2383);
#2191=PLANE('',#2384);
#2192=PLANE('',#2385);
#2193=PLANE('',#2390);
#2194=PLANE('',#2391);
#2195=PLANE('',#2392);
#2196=PLANE('',#2393);
#2197=PLANE('',#2394);
#2198=PLANE('',#2395);
#2199=PLANE('',#2400);
#2200=PLANE('',#2401);
#2201=PLANE('',#2402);
#2202=PLANE('',#2403);
#2203=PLANE('',#2404);
#2204=PLANE('',#2405);
#2205=PLANE('',#2406);
#2206=PLANE('',#2407);
#2207=PLANE('',#2408);
#2208=PLANE('',#2409);
#2209=PLANE('',#2410);
#2210=PLANE('',#2411);
#2211=PLANE('',#2412);
#2212=PLANE('',#2413);
#2213=PLANE('',#2414);
#2214=PLANE('',#2415);
#2215=PLANE('',#2416);
#2216=PLANE('',#2417);
#2217=PLANE('',#2418);
#2218=PLANE('',#2419);
#2219=PLANE('',#2420);
#2220=PLANE('',#2421);
#2221=PLANE('',#2422);
#2222=PLANE('',#2423);
#2223=PLANE('',#2424);
#2224=PLANE('',#2425);
#2225=PLANE('',#2426);
#2226=PLANE('',#2427);
#2227=PLANE('',#2428);
#2228=PLANE('',#2429);
#2229=PLANE('',#2430);
#2230=PLANE('',#2431);
#2231=PLANE('',#2432);
#2232=PLANE('',#2433);
#2233=PLANE('',#2434);
#2234=PLANE('',#2435);
#2235=PLANE('',#2436);
#2236=PLANE('',#2437);
#2237=PLANE('',#2438);
#2238=PLANE('',#2439);
#2239=PLANE('',#2440);
#2240=PLANE('',#2441);
#2241=PLANE('',#2442);
#2242=SHAPE_DEFINITION_REPRESENTATION(#2243,#2328);
#2243=PRODUCT_DEFINITION_SHAPE($,$,#2245);
#2244=PRODUCT_DEFINITION_CONTEXT('3D Mechanical Parts',#2317,'design');
#2245=PRODUCT_DEFINITION('A','First version',#2287,#2244);
#2246=DATE_TIME_ROLE('classification_date');
#2247=DATE_TIME_ROLE('creation_date');
#2248=APPLIED_DATE_AND_TIME_ASSIGNMENT(#2272,#2246,(#2251));
#2249=APPLIED_DATE_AND_TIME_ASSIGNMENT(#2274,#2247,(#2245));
#2250=SECURITY_CLASSIFICATION_LEVEL('unclassified');
#2251=SECURITY_CLASSIFICATION('A','Security for version',#2250);
#2252=APPLIED_SECURITY_CLASSIFICATION_ASSIGNMENT(#2251,(#2287));
#2253=APPROVAL_ROLE('Version approval');
#2254=APPROVAL_ROLE('Version Security approval');
#2255=APPROVAL_ROLE('Definition approval');
#2256=APPROVAL_PERSON_ORGANIZATION(#2305,#2281,#2253);
#2257=APPROVAL_PERSON_ORGANIZATION(#2306,#2282,#2254);
#2258=APPROVAL_PERSON_ORGANIZATION(#2309,#2283,#2255);
#2259=COORDINATED_UNIVERSAL_TIME_OFFSET(5,0,.BEHIND.);
#2260=LOCAL_TIME(0,0,0.,#2259);
#2261=LOCAL_TIME(0,0,0.,#2259);
#2262=LOCAL_TIME(0,0,0.,#2259);
#2263=LOCAL_TIME(0,0,0.,#2259);
#2264=LOCAL_TIME(0,0,0.,#2259);
#2265=CALENDAR_DATE(1999,1,1);
#2266=CALENDAR_DATE(1999,1,1);
#2267=CALENDAR_DATE(1999,1,1);
#2268=CALENDAR_DATE(1999,1,1);
#2269=CALENDAR_DATE(1999,1,1);
#2270=DATE_AND_TIME(#2265,#2260);
#2271=DATE_AND_TIME(#2266,#2261);
#2272=DATE_AND_TIME(#2267,#2262);
#2273=DATE_AND_TIME(#2268,#2263);
#2274=DATE_AND_TIME(#2269,#2264);
#2275=APPROVAL_DATE_TIME(#2270,#2281);
#2276=APPROVAL_DATE_TIME(#2271,#2282);
#2277=APPROVAL_DATE_TIME(#2273,#2283);
#2278=APPROVAL_STATUS('not_yet_approved');
#2279=APPROVAL_STATUS('not_yet_approved');
#2280=APPROVAL_STATUS('approved');
#2281=APPROVAL(#2278,'Version approval');
#2282=APPROVAL(#2279,'Version Security approval');
#2283=APPROVAL(#2280,'Definition approval');
#2284=APPLIED_APPROVAL_ASSIGNMENT(#2281,(#2287));
#2285=APPLIED_APPROVAL_ASSIGNMENT(#2282,(#2251));
#2286=APPLIED_APPROVAL_ASSIGNMENT(#2283,(#2245));
#2287=PRODUCT_DEFINITION_FORMATION_WITH_SPECIFIED_SOURCE('A',
'First version',#2319,.MADE.);
#2288=PERSON_AND_ORGANIZATION_ROLE('design_owner');
#2289=PERSON_AND_ORGANIZATION_ROLE('creator');
#2290=PERSON_AND_ORGANIZATION_ROLE('design_supplier');
#2291=PERSON_AND_ORGANIZATION_ROLE('classification_officer');
#2292=PERSON_AND_ORGANIZATION_ROLE('creator');
#2293=ORGANIZATION('STI','lab','lab');
#2294=ORGANIZATION('STI','unknown','unknown');
#2295=ORGANIZATION('STI','unknown','unknown');
#2296=ORGANIZATION('STI','unknown','unknown');
#2297=ORGANIZATION('STI','unknown','unknown');
#2298=ORGANIZATION('STI','unknown','unknown');
#2299=ORGANIZATION('STI','unknown','unknown');
#2300=PERSON('1','Box','vc60',$,$,$);
#2301=PERSON('2','last','first',$,$,$);
#2302=PERSON('3','President','Mr.',$,$,$);
#2303=PERSON_AND_ORGANIZATION(#2300,#2293);
#2304=PERSON_AND_ORGANIZATION(#2301,#2294);
#2305=PERSON_AND_ORGANIZATION(#2302,#2295);
#2306=PERSON_AND_ORGANIZATION(#2302,#2296);
#2307=PERSON_AND_ORGANIZATION(#2302,#2297);
#2308=PERSON_AND_ORGANIZATION(#2301,#2298);
#2309=PERSON_AND_ORGANIZATION(#2302,#2299);
#2310=APPLIED_PERSON_AND_ORGANIZATION_ASSIGNMENT(#2303,#2288,(#2319));
#2311=APPLIED_PERSON_AND_ORGANIZATION_ASSIGNMENT(#2304,#2289,(#2287));
#2312=APPLIED_PERSON_AND_ORGANIZATION_ASSIGNMENT(#2304,#2290,(#2287));
#2313=APPLIED_PERSON_AND_ORGANIZATION_ASSIGNMENT(#2307,#2291,(#2251));
#2314=APPLIED_PERSON_AND_ORGANIZATION_ASSIGNMENT(#2308,#2292,(#2245));
#2315=PRODUCT_RELATED_PRODUCT_CATEGORY('detail','detail',(#2319));
#2316=APPLICATION_PROTOCOL_DEFINITION('International Standard',
'config_control_design',1994,#2317);
#2317=APPLICATION_CONTEXT(
'configuration controlled 3d designs of mechanical parts and assemblie
s');
#2318=PRODUCT_CONTEXT('3D Mechanical Parts',#2317,'mechanical');
#2319=PRODUCT('Document','Document','',(#2318));
#2320=(
LENGTH_UNIT()
NAMED_UNIT(*)
SI_UNIT(.MILLI.,.METRE.)
);
#2321=(
NAMED_UNIT(*)
PLANE_ANGLE_UNIT()
SI_UNIT($,.RADIAN.)
);
#2322=DIMENSIONAL_EXPONENTS(0.,0.,0.,0.,0.,0.,0.);
#2323=PLANE_ANGLE_MEASURE_WITH_UNIT(PLANE_ANGLE_MEASURE(0.01745329252),
#2321);
#2324=(
CONVERSION_BASED_UNIT('DEGREES',#2323)
NAMED_UNIT(#2322)
PLANE_ANGLE_UNIT()
);
#2325=(
NAMED_UNIT(*)
SI_UNIT($,.STERADIAN.)
SOLID_ANGLE_UNIT()
);
#2326=UNCERTAINTY_MEASURE_WITH_UNIT(LENGTH_MEASURE(0.001),#2320,
'DISTANCE_ACCURACY_VALUE',
'Maximum model space distance between geometric entities at asserted c
onnectivities');
#2327=(
GEOMETRIC_REPRESENTATION_CONTEXT(3)
GLOBAL_UNCERTAINTY_ASSIGNED_CONTEXT((#2326))
GLOBAL_UNIT_ASSIGNED_CONTEXT((#2325,#2324,#2320))
REPRESENTATION_CONTEXT('ID1','3D')
);
#2328=SHAPE_REPRESENTATION('Document',(#2329,#2541),#2327);
#2329=AXIS2_PLACEMENT_3D($,#2855,#2542,#2543);
#2330=AXIS2_PLACEMENT_3D('',#2856,#2544,$);
#2331=AXIS2_PLACEMENT_3D('',#2857,#2545,$);
#2332=AXIS2_PLACEMENT_3D('',#2858,#2546,$);
#2333=AXIS2_PLACEMENT_3D('',#2859,#2547,$);
#2334=AXIS2_PLACEMENT_3D('',#2860,#2548,$);
#2335=AXIS2_PLACEMENT_3D('',#2861,#2549,$);
#2336=AXIS2_PLACEMENT_3D('',#2862,#2550,$);
#2337=AXIS2_PLACEMENT_3D('',#2863,#2551,$);
#2338=AXIS2_PLACEMENT_3D('',#2864,#2552,$);
#2339=AXIS2_PLACEMENT_3D('',#2865,#2553,$);
#2340=AXIS2_PLACEMENT_3D('',#2866,#2554,$);
#2341=AXIS2_PLACEMENT_3D('',#2867,#2555,$);
#2342=AXIS2_PLACEMENT_3D('',#2868,#2556,$);
#2343=AXIS2_PLACEMENT_3D('',#2869,#2557,$);
#2344=AXIS2_PLACEMENT_3D('',#2870,#2558,$);
#2345=AXIS2_PLACEMENT_3D('',#2871,#2559,$);
#2346=AXIS2_PLACEMENT_3D('',#2890,#2560,$);
#2347=AXIS2_PLACEMENT_3D('',#2891,#2561,$);
#2348=AXIS2_PLACEMENT_3D('',#2910,#2562,$);
#2349=AXIS2_PLACEMENT_3D('',#2911,#2563,$);
#2350=AXIS2_PLACEMENT_3D('',#2912,#2564,$);
#2351=AXIS2_PLACEMENT_3D('',#2913,#2565,$);
#2352=AXIS2_PLACEMENT_3D('',#2914,#2566,$);
#2353=AXIS2_PLACEMENT_3D('',#2915,#2567,$);
#2354=AXIS2_PLACEMENT_3D('',#2916,#2568,$);
#2355=AXIS2_PLACEMENT_3D('',#2917,#2569,$);
#2356=AXIS2_PLACEMENT_3D('',#2936,#2570,$);
#2357=AXIS2_PLACEMENT_3D('',#2937,#2571,$);
#2358=AXIS2_PLACEMENT_3D('',#2956,#2572,$);
#2359=AXIS2_PLACEMENT_3D('',#2957,#2573,$);
#2360=AXIS2_PLACEMENT_3D('',#2958,#2574,$);
#2361=AXIS2_PLACEMENT_3D('',#2959,#2575,$);
#2362=AXIS2_PLACEMENT_3D('',#2960,#2576,$);
#2363=AXIS2_PLACEMENT_3D('',#2961,#2577,$);
#2364=AXIS2_PLACEMENT_3D('',#2962,#2578,$);
#2365=AXIS2_PLACEMENT_3D('',#2963,#2579,$);
#2366=AXIS2_PLACEMENT_3D('',#2982,#2580,$);
#2367=AXIS2_PLACEMENT_3D('',#2983,#2581,$);
#2368=AXIS2_PLACEMENT_3D('',#3002,#2582,$);
#2369=AXIS2_PLACEMENT_3D('',#3003,#2583,$);
#2370=AXIS2_PLACEMENT_3D('',#3004,#2584,$);
#2371=AXIS2_PLACEMENT_3D('',#3005,#2585,$);
#2372=AXIS2_PLACEMENT_3D('',#3006,#2586,$);
#2373=AXIS2_PLACEMENT_3D('',#3007,#2587,$);
#2374=AXIS2_PLACEMENT_3D('',#3008,#2588,$);
#2375=AXIS2_PLACEMENT_3D('',#3009,#2589,$);
#2376=AXIS2_PLACEMENT_3D('',#3010,#2590,$);
#2377=AXIS2_PLACEMENT_3D('',#3029,#2591,$);
#2378=AXIS2_PLACEMENT_3D('',#3030,#2592,$);
#2379=AXIS2_PLACEMENT_3D('',#3049,#2593,$);
#2380=AXIS2_PLACEMENT_3D('',#3050,#2594,$);
#2381=AXIS2_PLACEMENT_3D('',#3051,#2595,$);
#2382=AXIS2_PLACEMENT_3D('',#3052,#2596,$);
#2383=AXIS2_PLACEMENT_3D('',#3053,#2597,$);
#2384=AXIS2_PLACEMENT_3D('',#3054,#2598,$);
#2385=AXIS2_PLACEMENT_3D('',#3055,#2599,$);
#2386=AXIS2_PLACEMENT_3D('',#3056,#2600,$);
#2387=AXIS2_PLACEMENT_3D('',#3075,#2601,$);
#2388=AXIS2_PLACEMENT_3D('',#3076,#2602,$);
#2389=AXIS2_PLACEMENT_3D('',#3095,#2603,$);
#2390=AXIS2_PLACEMENT_3D('',#3096,#2604,$);
#2391=AXIS2_PLACEMENT_3D('',#3097,#2605,$);
#2392=AXIS2_PLACEMENT_3D('',#3098,#2606,$);
#2393=AXIS2_PLACEMENT_3D('',#3099,#2607,$);
#2394=AXIS2_PLACEMENT_3D('',#3100,#2608,$);
#2395=AXIS2_PLACEMENT_3D('',#3101,#2609,$);
#2396=AXIS2_PLACEMENT_3D('',#3102,#2610,$);
#2397=AXIS2_PLACEMENT_3D('',#3121,#2611,$);
#2398=AXIS2_PLACEMENT_3D('',#3122,#2612,$);
#2399=AXIS2_PLACEMENT_3D('',#3141,#2613,$);
#2400=AXIS2_PLACEMENT_3D('',#3142,#2614,$);
#2401=AXIS2_PLACEMENT_3D('',#3179,#2615,$);
#2402=AXIS2_PLACEMENT_3D('',#3180,#2616,$);
#2403=AXIS2_PLACEMENT_3D('',#3181,#2617,$);
#2404=AXIS2_PLACEMENT_3D('',#3218,#2618,$);
#2405=AXIS2_PLACEMENT_3D('',#3219,#2619,$);
#2406=AXIS2_PLACEMENT_3D('',#3220,#2620,$);
#2407=AXIS2_PLACEMENT_3D('',#3221,#2621,$);
#2408=AXIS2_PLACEMENT_3D('',#3258,#2622,$);
#2409=AXIS2_PLACEMENT_3D('',#3259,#2623,$);
#2410=AXIS2_PLACEMENT_3D('',#3260,#2624,$);
#2411=AXIS2_PLACEMENT_3D('',#3261,#2625,$);
#2412=AXIS2_PLACEMENT_3D('',#3262,#2626,$);
#2413=AXIS2_PLACEMENT_3D('',#3263,#2627,$);
#2414=AXIS2_PLACEMENT_3D('',#3264,#2628,$);
#2415=AXIS2_PLACEMENT_3D('',#3265,#2629,$);
#2416=AXIS2_PLACEMENT_3D('',#3266,#2630,$);
#2417=AXIS2_PLACEMENT_3D('',#3267,#2631,$);
#2418=AXIS2_PLACEMENT_3D('',#3268,#2632,$);
#2419=AXIS2_PLACEMENT_3D('',#3269,#2633,$);
#2420=AXIS2_PLACEMENT_3D('',#3270,#2634,$);
#2421=AXIS2_PLACEMENT_3D('',#3271,#2635,$);
#2422=AXIS2_PLACEMENT_3D('',#3272,#2636,$);
#2423=AXIS2_PLACEMENT_3D('',#3273,#2637,$);
#2424=AXIS2_PLACEMENT_3D('',#3274,#2638,$);
#2425=AXIS2_PLACEMENT_3D('',#3275,#2639,$);
#2426=AXIS2_PLACEMENT_3D('',#3276,#2640,$);
#2427=AXIS2_PLACEMENT_3D('',#3277,#2641,$);
#2428=AXIS2_PLACEMENT_3D('',#3278,#2642,$);
#2429=AXIS2_PLACEMENT_3D('',#3279,#2643,$);
#2430=AXIS2_PLACEMENT_3D('',#3280,#2644,$);
#2431=AXIS2_PLACEMENT_3D('',#3281,#2645,$);
#2432=AXIS2_PLACEMENT_3D('',#3282,#2646,$);
#2433=AXIS2_PLACEMENT_3D('',#3283,#2647,$);
#2434=AXIS2_PLACEMENT_3D('',#3284,#2648,$);
#2435=AXIS2_PLACEMENT_3D('',#3285,#2649,$);
#2436=AXIS2_PLACEMENT_3D('',#3286,#2650,$);
#2437=AXIS2_PLACEMENT_3D('',#3287,#2651,$);
#2438=AXIS2_PLACEMENT_3D('',#3288,#2652,$);
#2439=AXIS2_PLACEMENT_3D('',#3289,#2653,$);
#2440=AXIS2_PLACEMENT_3D('',#3290,#2654,$);
#2441=AXIS2_PLACEMENT_3D('',#3291,#2655,$);
#2442=AXIS2_PLACEMENT_3D('',#3292,#2656,$);
#2443=AXIS2_PLACEMENT_3D($,#3601,#2657,#2658);
#2444=AXIS2_PLACEMENT_3D($,#3604,#2659,#2660);
#2445=AXIS2_PLACEMENT_3D($,#3607,#2661,#2662);
#2446=AXIS2_PLACEMENT_3D($,#3610,#2663,#2664);
#2447=AXIS2_PLACEMENT_3D($,#3613,#2665,#2666);
#2448=AXIS2_PLACEMENT_3D($,#3616,#2667,#2668);
#2449=AXIS2_PLACEMENT_3D($,#3619,#2669,#2670);
#2450=AXIS2_PLACEMENT_3D($,#3622,#2671,#2672);
#2451=AXIS2_PLACEMENT_3D($,#3659,#2673,#2674);
#2452=AXIS2_PLACEMENT_3D($,#3662,#2675,#2676);
#2453=AXIS2_PLACEMENT_3D($,#3665,#2677,#2678);
#2454=AXIS2_PLACEMENT_3D($,#3668,#2679,#2680);
#2455=AXIS2_PLACEMENT_3D($,#3675,#2681,#2682);
#2456=AXIS2_PLACEMENT_3D($,#3678,#2683,#2684);
#2457=AXIS2_PLACEMENT_3D($,#3681,#2685,#2686);
#2458=AXIS2_PLACEMENT_3D($,#3684,#2687,#2688);
#2459=AXIS2_PLACEMENT_3D($,#3687,#2689,#2690);
#2460=AXIS2_PLACEMENT_3D($,#3690,#2691,#2692);
#2461=AXIS2_PLACEMENT_3D($,#3693,#2693,#2694);
#2462=AXIS2_PLACEMENT_3D($,#3696,#2695,#2696);
#2463=AXIS2_PLACEMENT_3D($,#3745,#2697,#2698);
#2464=AXIS2_PLACEMENT_3D($,#3748,#2699,#2700);
#2465=AXIS2_PLACEMENT_3D($,#3751,#2701,#2702);
#2466=AXIS2_PLACEMENT_3D($,#3754,#2703,#2704);
#2467=AXIS2_PLACEMENT_3D($,#3761,#2705,#2706);
#2468=AXIS2_PLACEMENT_3D($,#3766,#2707,#2708);
#2469=AXIS2_PLACEMENT_3D($,#3769,#2709,#2710);
#2470=AXIS2_PLACEMENT_3D($,#3772,#2711,#2712);
#2471=AXIS2_PLACEMENT_3D($,#3775,#2713,#2714);
#2472=AXIS2_PLACEMENT_3D($,#3778,#2715,#2716);
#2473=AXIS2_PLACEMENT_3D($,#3781,#2717,#2718);
#2474=AXIS2_PLACEMENT_3D($,#3786,#2719,#2720);
#2475=AXIS2_PLACEMENT_3D($,#3827,#2721,#2722);
#2476=AXIS2_PLACEMENT_3D($,#3830,#2723,#2724);
#2477=AXIS2_PLACEMENT_3D($,#3833,#2725,#2726);
#2478=AXIS2_PLACEMENT_3D($,#3836,#2727,#2728);
#2479=AXIS2_PLACEMENT_3D($,#3841,#2729,#2730);
#2480=AXIS2_PLACEMENT_3D($,#3846,#2731,#2732);
#2481=AXIS2_PLACEMENT_3D($,#3849,#2733,#2734);
#2482=AXIS2_PLACEMENT_3D($,#3852,#2735,#2736);
#2483=AXIS2_PLACEMENT_3D($,#3855,#2737,#2738);
#2484=AXIS2_PLACEMENT_3D($,#3858,#2739,#2740);
#2485=AXIS2_PLACEMENT_3D($,#3861,#2741,#2742);
#2486=AXIS2_PLACEMENT_3D($,#3866,#2743,#2744);
#2487=AXIS2_PLACEMENT_3D($,#3871,#2745,#2746);
#2488=AXIS2_PLACEMENT_3D($,#3916,#2747,#2748);
#2489=AXIS2_PLACEMENT_3D($,#3919,#2749,#2750);
#2490=AXIS2_PLACEMENT_3D($,#3922,#2751,#2752);
#2491=AXIS2_PLACEMENT_3D($,#3927,#2753,#2754);
#2492=AXIS2_PLACEMENT_3D($,#3932,#2755,#2756);
#2493=AXIS2_PLACEMENT_3D($,#3935,#2757,#2758);
#2494=AXIS2_PLACEMENT_3D($,#3938,#2759,#2760);
#2495=AXIS2_PLACEMENT_3D($,#3941,#2761,#2762);
#2496=AXIS2_PLACEMENT_3D($,#3944,#2763,#2764);
#2497=AXIS2_PLACEMENT_3D($,#3947,#2765,#2766);
#2498=AXIS2_PLACEMENT_3D($,#3950,#2767,#2768);
#2499=AXIS2_PLACEMENT_3D($,#3953,#2769,#2770);
#2500=AXIS2_PLACEMENT_3D($,#3998,#2771,#2772);
#2501=AXIS2_PLACEMENT_3D($,#4001,#2773,#2774);
#2502=AXIS2_PLACEMENT_3D($,#4004,#2775,#2776);
#2503=AXIS2_PLACEMENT_3D($,#4009,#2777,#2778);
#2504=AXIS2_PLACEMENT_3D($,#4012,#2779,#2780);
#2505=AXIS2_PLACEMENT_3D($,#4017,#2781,#2782);
#2506=AXIS2_PLACEMENT_3D($,#4020,#2783,#2784);
#2507=AXIS2_PLACEMENT_3D($,#4023,#2785,#2786);
#2508=AXIS2_PLACEMENT_3D($,#4026,#2787,#2788);
#2509=AXIS2_PLACEMENT_3D($,#4029,#2789,#2790);
#2510=AXIS2_PLACEMENT_3D($,#4032,#2791,#2792);
#2511=AXIS2_PLACEMENT_3D($,#4037,#2793,#2794);
#2512=AXIS2_PLACEMENT_3D($,#4076,#2795,#2796);
#2513=AXIS2_PLACEMENT_3D($,#4079,#2797,#2798);
#2514=AXIS2_PLACEMENT_3D($,#4082,#2799,#2800);
#2515=AXIS2_PLACEMENT_3D($,#4085,#2801,#2802);
#2516=AXIS2_PLACEMENT_3D($,#4088,#2803,#2804);
#2517=AXIS2_PLACEMENT_3D($,#4093,#2805,#2806);
#2518=AXIS2_PLACEMENT_3D($,#4096,#2807,#2808);
#2519=AXIS2_PLACEMENT_3D($,#4099,#2809,#2810);
#2520=AXIS2_PLACEMENT_3D($,#4102,#2811,#2812);
#2521=AXIS2_PLACEMENT_3D($,#4105,#2813,#2814);
#2522=AXIS2_PLACEMENT_3D($,#4108,#2815,#2816);
#2523=AXIS2_PLACEMENT_3D($,#4113,#2817,#2818);
#2524=AXIS2_PLACEMENT_3D($,#4120,#2819,#2820);
#2525=AXIS2_PLACEMENT_3D($,#4123,#2821,#2822);
#2526=AXIS2_PLACEMENT_3D($,#4126,#2823,#2824);
#2527=AXIS2_PLACEMENT_3D($,#4129,#2825,#2826);
#2528=AXIS2_PLACEMENT_3D($,#4154,#2827,#2828);
#2529=AXIS2_PLACEMENT_3D($,#4157,#2829,#2830);
#2530=AXIS2_PLACEMENT_3D($,#4160,#2831,#2832);
#2531=AXIS2_PLACEMENT_3D($,#4163,#2833,#2834);
#2532=AXIS2_PLACEMENT_3D($,#4172,#2835,#2836);
#2533=AXIS2_PLACEMENT_3D($,#4203,#2837,#2838);
#2534=AXIS2_PLACEMENT_3D($,#4206,#2839,#2840);
#2535=AXIS2_PLACEMENT_3D($,#4209,#2841,#2842);
#2536=AXIS2_PLACEMENT_3D($,#4212,#2843,#2844);
#2537=AXIS2_PLACEMENT_3D($,#4219,#2845,#2846);
#2538=AXIS2_PLACEMENT_3D($,#4246,#2847,#2848);
#2539=AXIS2_PLACEMENT_3D($,#4281,#2849,#2850);
#2540=AXIS2_PLACEMENT_3D($,#4330,#2851,#2852);
#2541=AXIS2_PLACEMENT_3D($,#4339,#2853,#2854);
#2542=DIRECTION('',(0.,0.,1.));
#2543=DIRECTION('',(1.,0.,0.));
#2544=DIRECTION('',(-1.,0.,0.));
#2545=DIRECTION('',(0.,1.,0.));
#2546=DIRECTION('',(1.,0.,0.));
#2547=DIRECTION('',(0.,-1.,0.));
#2548=DIRECTION('',(0.,0.,1.));
#2549=DIRECTION('',(0.,0.,-1.));
#2550=DIRECTION('',(5.11590769747238E-13,-5.40012479177645E-13,-1.));
#2551=DIRECTION('',(2.84217094304049E-13,2.55795384873648E-13,1.));
#2552=DIRECTION('',(6.82121026329732E-13,6.82121026329725E-13,-1.));
#2553=DIRECTION('',(2.78532752417938E-12,-2.75690581474897E-12,-1.));
#2554=DIRECTION('',(0.,1.,0.));
#2555=DIRECTION('',(7.07016362529143E-17,-0.707106781186546,0.707106781186549));
#2556=DIRECTION('',(-6.6160011790754E-16,0.707106781186545,0.70710678118655));
#2557=DIRECTION('',(0.,1.,0.));
#2558=DIRECTION('',(0.,-1.,0.));
#2559=DIRECTION('',(0.,0.,-1.));
#2560=DIRECTION('',(0.,0.,1.));
#2561=DIRECTION('',(0.,0.,1.));
#2562=DIRECTION('',(0.,0.,-1.));
#2563=DIRECTION('',(0.,0.,1.));
#2564=DIRECTION('',(-1.20104848591209E-17,-0.707106781186544,0.707106781186551));
#2565=DIRECTION('',(-6.57717028789345E-16,0.707106781186548,0.707106781186547));
#2566=DIRECTION('',(0.,-1.,0.));
#2567=DIRECTION('',(0.,1.,0.));
#2568=DIRECTION('',(0.,-1.,0.));
#2569=DIRECTION('',(0.,0.,-1.));
#2570=DIRECTION('',(0.,0.,1.));
#2571=DIRECTION('',(0.,0.,1.));
#2572=DIRECTION('',(0.,0.,-1.));
#2573=DIRECTION('',(0.,0.,1.));
#2574=DIRECTION('',(-5.93099215298473E-17,-0.707106781186547,0.707106781186548));
#2575=DIRECTION('',(-6.02619021132476E-16,0.707106781186547,0.707106781186548));
#2576=DIRECTION('',(0.,-1.,0.));
#2577=DIRECTION('',(0.,1.,0.));
#2578=DIRECTION('',(0.,-1.,0.));
#2579=DIRECTION('',(0.,0.,-1.));
#2580=DIRECTION('',(0.,0.,1.));
#2581=DIRECTION('',(0.,0.,1.));
#2582=DIRECTION('',(0.,0.,-1.));
#2583=DIRECTION('',(0.,0.,1.));
#2584=DIRECTION('',(0.,0.,1.));
#2585=DIRECTION('',(0.,1.,0.));
#2586=DIRECTION('',(-3.9380800505038E-17,-0.707106781186547,0.707106781186548));
#2587=DIRECTION('',(-6.76460208191322E-16,0.707106781186546,0.707106781186549));
#2588=DIRECTION('',(0.,1.,0.));
#2589=DIRECTION('',(0.,-1.,0.));
#2590=DIRECTION('',(0.,0.,-1.));
#2591=DIRECTION('',(0.,0.,1.));
#2592=DIRECTION('',(0.,0.,1.));
#2593=DIRECTION('',(0.,0.,-1.));
#2594=DIRECTION('',(0.,0.,1.));
#2595=DIRECTION('',(5.6490417430227E-18,-0.707106781186544,0.707106781186551));
#2596=DIRECTION('',(-6.37207896724228E-16,0.707106781186547,0.707106781186548));
#2597=DIRECTION('',(0.,-1.,0.));
#2598=DIRECTION('',(0.,1.,0.));
#2599=DIRECTION('',(0.,-1.,0.));
#2600=DIRECTION('',(0.,0.,-1.));
#2601=DIRECTION('',(0.,0.,1.));
#2602=DIRECTION('',(0.,0.,1.));
#2603=DIRECTION('',(0.,0.,-1.));
#2604=DIRECTION('',(0.,0.,1.));
#2605=DIRECTION('',(-1.51510712903859E-18,-0.707106781186547,0.707106781186548));
#2606=DIRECTION('',(-6.461947708666E-16,0.707106781186548,0.707106781186547));
#2607=DIRECTION('',(0.,-1.,0.));
#2608=DIRECTION('',(0.,1.,0.));
#2609=DIRECTION('',(0.,-1.,0.));
#2610=DIRECTION('',(0.,0.,-1.));
#2611=DIRECTION('',(0.,0.,1.));
#2612=DIRECTION('',(0.,0.,1.));
#2613=DIRECTION('',(0.,0.,-1.));
#2614=DIRECTION('',(0.,0.,1.));
#2615=DIRECTION('',(0.,-1.,0.));
#2616=DIRECTION('',(0.,1.,0.));
#2617=DIRECTION('',(0.,0.,1.));
#2618=DIRECTION('',(0.,0.,1.));
#2619=DIRECTION('',(0.,-1.,0.));
#2620=DIRECTION('',(0.,1.,0.));
#2621=DIRECTION('',(0.,0.,1.));
#2622=DIRECTION('',(0.,0.,1.));
#2623=DIRECTION('',(0.,-1.,0.));
#2624=DIRECTION('',(0.,1.,0.));
#2625=DIRECTION('',(0.,0.,1.));
#2626=DIRECTION('',(-6.05029429757559E-16,0.707106781186545,0.70710678118655));
#2627=DIRECTION('',(0.,-1.,0.));
#2628=DIRECTION('',(0.,0.,1.));
#2629=DIRECTION('',(0.,1.,0.));
#2630=DIRECTION('',(-1.20104848591209E-17,-0.707106781186544,0.707106781186551));
#2631=DIRECTION('',(-1.,0.,0.));
#2632=DIRECTION('',(1.,0.,0.));
#2633=DIRECTION('',(0.,0.,1.));
#2634=DIRECTION('',(-6.549677615729E-16,0.707106781186548,0.707106781186547));
#2635=DIRECTION('',(0.,1.,0.));
#2636=DIRECTION('',(-5.93099215298473E-17,-0.707106781186547,0.707106781186548));
#2637=DIRECTION('',(0.,0.,1.));
#2638=DIRECTION('',(-1.,0.,0.));
#2639=DIRECTION('',(1.,0.,0.));
#2640=DIRECTION('',(0.,0.,1.));
#2641=DIRECTION('',(0.,0.,1.));
#2642=DIRECTION('',(-6.00263364303318E-16,0.707106781186546,0.707106781186549));
#2643=DIRECTION('',(0.,-1.,0.));
#2644=DIRECTION('',(0.,1.,0.));
#2645=DIRECTION('',(5.64904174302269E-18,-0.707106781186544,0.707106781186551));
#2646=DIRECTION('',(-1.,0.,0.));
#2647=DIRECTION('',(1.,0.,0.));
#2648=DIRECTION('',(0.,0.,1.));
#2649=DIRECTION('',(0.,0.,1.));
#2650=DIRECTION('',(-6.5914183150396E-16,0.707106781186547,0.707106781186548));
#2651=DIRECTION('',(0.,1.,0.));
#2652=DIRECTION('',(-1.51510712903859E-18,-0.707106781186547,0.707106781186548));
#2653=DIRECTION('',(0.,0.,1.));
#2654=DIRECTION('',(-1.,0.,0.));
#2655=DIRECTION('',(1.,0.,0.));
#2656=DIRECTION('',(0.,0.,1.));
#2657=DIRECTION('',(-5.28343788069813E-13,5.28343788069813E-13,1.));
#2658=DIRECTION('',(5.82645043323316E-14,1.,-5.28377341879635E-13));
#2659=DIRECTION('',(5.30420152244944E-13,-5.29531973825213E-13,-1.));
#2660=DIRECTION('',(-1.,-7.10542735760099E-16,-5.30420152244944E-13));
#2661=DIRECTION('',(-2.58726373658646E-13,-2.57838195238946E-13,-1.));
#2662=DIRECTION('',(7.10542735760101E-16,-1.,2.57838195238946E-13));
#2663=DIRECTION('',(2.60097814500236E-13,2.60097814500236E-13,1.));
#2664=DIRECTION('',(-1.,1.70174985214573E-13,2.60058641288241E-13));
#2665=DIRECTION('',(-6.73724099884529E-13,-6.73724099884529E-13,1.));
#2666=DIRECTION('',(1.,-1.95399252334027E-15,6.73683331342544E-13));
#2667=DIRECTION('',(6.68975985718134E-13,6.69064803560104E-13,-1.));
#2668=DIRECTION('',(-7.10542735760101E-16,1.,6.69064803560104E-13));
#2669=DIRECTION('',(-2.76565672829726E-12,2.76565672829726E-12,1.));
#2670=DIRECTION('',(-5.82645043323316E-14,-1.,2.76560996326241E-12));
#2671=DIRECTION('',(2.76427769563286E-12,-2.76321188152906E-12,-1.));
#2672=DIRECTION('',(1.,2.84217094304048E-14,2.76427769563278E-12));
#2673=DIRECTION('',(0.,0.,-1.));
#2674=DIRECTION('',(2.36847578586699E-15,1.,0.));
#2675=DIRECTION('',(0.,5.9211894646675E-16,1.));
#2676=DIRECTION('',(0.,-1.,5.9211894646675E-16));
#2677=DIRECTION('',(2.73285667600039E-16,0.,-1.));
#2678=DIRECTION('',(0.,1.,0.));
#2679=DIRECTION('',(1.97372982155583E-16,0.,-1.));
#2680=DIRECTION('',(7.89491928622333E-16,1.,0.));
#2681=DIRECTION('',(-2.53765262771464E-16,0.,1.));
#2682=DIRECTION('',(0.,-1.,0.));
#2683=DIRECTION('',(2.53765262771464E-16,0.,-1.));
#2684=DIRECTION('',(0.,1.,0.));
#2685=DIRECTION('',(5.9211894646675E-16,-5.9211894646675E-16,1.));
#2686=DIRECTION('',(-5.9211894646675E-16,1.,5.92118946466751E-16));
#2687=DIRECTION('',(5.9211894646675E-16,0.,-1.));
#2688=DIRECTION('',(0.,-1.,0.));
#2689=DIRECTION('',(-6.34243451157618E-16,-5.79149800184523E-16,1.));
#2690=DIRECTION('',(-0.988094813748083,-0.153846153816535,-6.83214169000039E-16));
#2691=DIRECTION('',(0.,0.,-1.));
#2692=DIRECTION('',(1.1842378929333E-15,-1.,0.));
#2693=DIRECTION('',(2.53765262771464E-16,0.,-1.));
#2694=DIRECTION('',(-2.53765262771464E-16,-1.,0.));
#2695=DIRECTION('',(-2.53765262771464E-16,0.,1.));
#2696=DIRECTION('',(0.,1.,0.));
#2697=DIRECTION('',(0.,0.,-1.));
#2698=DIRECTION('',(0.,1.,0.));
#2699=DIRECTION('',(0.,5.9211894646675E-16,1.));
#2700=DIRECTION('',(0.,-1.,5.92118946466751E-16));
#2701=DIRECTION('',(2.73285667600039E-16,0.,-1.));
#2702=DIRECTION('',(0.,1.,0.));
#2703=DIRECTION('',(1.97372982155583E-16,0.,-1.));
#2704=DIRECTION('',(0.,1.,0.));
#2705=DIRECTION('',(-2.53765262771464E-16,0.,1.));
#2706=DIRECTION('',(0.,-1.,0.));
#2707=DIRECTION('',(2.53765262771464E-16,0.,-1.));
#2708=DIRECTION('',(0.,1.,0.));
#2709=DIRECTION('',(5.9211894646675E-16,-5.9211894646675E-16,1.));
#2710=DIRECTION('',(0.,1.,5.9211894646675E-16));
#2711=DIRECTION('',(5.9211894646675E-16,0.,-1.));
#2712=DIRECTION('',(0.,-1.,0.));
#2713=DIRECTION('',(-6.34243451157618E-16,-5.79149800184523E-16,1.));
#2714=DIRECTION('',(-0.988094813748083,-0.153846153816534,-6.8321416900004E-16));
#2715=DIRECTION('',(0.,0.,-1.));
#2716=DIRECTION('',(3.94745964311102E-16,-1.,0.));
#2717=DIRECTION('',(2.53765262771464E-16,0.,-1.));
#2718=DIRECTION('',(0.,-1.,0.));
#2719=DIRECTION('',(-2.53765262771464E-16,0.,1.));
#2720=DIRECTION('',(0.,1.,0.));
#2721=DIRECTION('',(0.,0.,-1.));
#2722=DIRECTION('',(0.,1.,0.));
#2723=DIRECTION('',(0.,5.9211894646675E-16,1.));
#2724=DIRECTION('',(0.,-1.,5.92118946466751E-16));
#2725=DIRECTION('',(2.73285667600039E-16,0.,-1.));
#2726=DIRECTION('',(0.,1.,0.));
#2727=DIRECTION('',(1.97372982155583E-16,0.,-1.));
#2728=DIRECTION('',(0.,1.,0.));
#2729=DIRECTION('',(-2.53765262771464E-16,0.,1.));
#2730=DIRECTION('',(0.,-1.,0.));
#2731=DIRECTION('',(2.53765262771464E-16,0.,-1.));
#2732=DIRECTION('',(0.,1.,0.));
#2733=DIRECTION('',(5.9211894646675E-16,-5.9211894646675E-16,1.));
#2734=DIRECTION('',(0.,1.,5.9211894646675E-16));
#2735=DIRECTION('',(5.9211894646675E-16,0.,-1.));
#2736=DIRECTION('',(0.,-1.,0.));
#2737=DIRECTION('',(-2.64602634637869E-16,-1.47502322128176E-16,-1.));
#2738=DIRECTION('',(-7.51535585900043E-15,-1.,1.36642833800008E-16));
#2739=DIRECTION('',(0.,0.,-1.));
#2740=DIRECTION('',(3.94745964311102E-16,-1.,0.));
#2741=DIRECTION('',(2.53765262771464E-16,0.,-1.));
#2742=DIRECTION('',(0.,-1.,0.));
#2743=DIRECTION('',(-2.53765262771464E-16,0.,1.));
#2744=DIRECTION('',(-2.53765262771464E-16,1.,0.));
#2745=DIRECTION('',(-1.97341747227436E-15,5.10702591335303E-15,1.));
#2746=DIRECTION('',(-0.974996043034686,0.222222222261195,-3.05928122340289E-15));
#2747=DIRECTION('',(0.,0.,-1.));
#2748=DIRECTION('',(0.,1.,0.));
#2749=DIRECTION('',(0.,0.,1.));
#2750=DIRECTION('',(0.,-1.,0.));
#2751=DIRECTION('',(2.81960508524791E-16,-3.53456202993933E-16,-1.));
#2752=DIRECTION('',(0.974996043043436,-0.222222222222807,2.96059473233407E-16));
#2753=DIRECTION('',(-7.39281633058199E-16,8.63294956163208E-16,1.));
#2754=DIRECTION('',(9.01842703080079E-15,-1.,8.19857002800072E-16));
#2755=DIRECTION('',(-2.53765262771462E-16,0.,1.));
#2756=DIRECTION('',(0.,-1.,0.));
#2757=DIRECTION('',(2.53765262771466E-16,0.,-1.));
#2758=DIRECTION('',(0.,1.,0.));
#2759=DIRECTION('',(0.,0.,1.));
#2760=DIRECTION('',(0.,1.,0.));
#2761=DIRECTION('',(5.9211894646675E-16,0.,-1.));
#2762=DIRECTION('',(0.,-1.,0.));
#2763=DIRECTION('',(2.96059473233373E-16,0.,-1.));
#2764=DIRECTION('',(0.,-1.,9.86864910777911E-17));
#2765=DIRECTION('',(2.73285667600037E-16,0.,-1.));
#2766=DIRECTION('',(0.,-1.,0.));
#2767=DIRECTION('',(2.53765262771464E-16,0.,-1.));
#2768=DIRECTION('',(0.,-1.,0.));
#2769=DIRECTION('',(-2.53765262771466E-16,0.,1.));
#2770=DIRECTION('',(0.,1.,1.26882631385733E-16));
#2771=DIRECTION('',(0.,0.,-1.));
#2772=DIRECTION('',(0.,1.,0.));
#2773=DIRECTION('',(0.,0.,1.));
#2774=DIRECTION('',(0.,-1.,0.));
#2775=DIRECTION('',(4.84795794553251E-16,-4.8084105895199E-16,-1.));
#2776=DIRECTION('',(0.974996043043438,-0.222222222222796,5.92118946466817E-16));
#2777=DIRECTION('',(-3.69640816529111E-16,4.31647478081604E-16,1.));
#2778=DIRECTION('',(3.47072797852025E-14,-1.,4.09928501400029E-16));
#2779=DIRECTION('',(-2.53765262771462E-16,0.,1.));
#2780=DIRECTION('',(0.,-1.,0.));
#2781=DIRECTION('',(2.53765262771466E-16,0.,-1.));
#2782=DIRECTION('',(0.,1.,0.));
#2783=DIRECTION('',(0.,0.,1.));
#2784=DIRECTION('',(0.,1.,0.));
#2785=DIRECTION('',(5.9211894646675E-16,0.,-1.));
#2786=DIRECTION('',(0.,-1.,0.));
#2787=DIRECTION('',(2.96059473233373E-16,0.,-1.));
#2788=DIRECTION('',(0.,-1.,9.86864910777911E-17));
#2789=DIRECTION('',(2.73285667600037E-16,0.,-1.));
#2790=DIRECTION('',(0.,-1.,0.));
#2791=DIRECTION('',(2.53765262771462E-16,0.,-1.));
#2792=DIRECTION('',(0.,-1.,0.));
#2793=DIRECTION('',(-2.53765262771466E-16,0.,1.));
#2794=DIRECTION('',(0.,1.,1.26882631385733E-16));
#2795=DIRECTION('',(0.,0.,-1.));
#2796=DIRECTION('',(0.,1.,0.));
#2797=DIRECTION('',(0.,0.,1.));
#2798=DIRECTION('',(-1.18423789293348E-15,-1.,0.));
#2799=DIRECTION('',(-3.61085731021149E-16,5.79527550029831E-16,-1.));
#2800=DIRECTION('',(0.974996043043428,-0.222222222222843,-4.93432455388981E-16));
#2801=DIRECTION('',(0.,0.,-1.));
#2802=DIRECTION('',(0.988094813743036,-0.153846153848951,0.));
#2803=DIRECTION('',(-2.53765262771464E-16,0.,1.));
#2804=DIRECTION('',(0.,-1.,0.));
#2805=DIRECTION('',(2.53765262771466E-16,0.,-1.));
#2806=DIRECTION('',(0.,1.,0.));
#2807=DIRECTION('',(0.,0.,1.));
#2808=DIRECTION('',(0.,1.,0.));
#2809=DIRECTION('',(5.9211894646675E-16,0.,-1.));
#2810=DIRECTION('',(0.,-1.,0.));
#2811=DIRECTION('',(2.96059473233373E-16,0.,-1.));
#2812=DIRECTION('',(-7.89491928622328E-16,-1.,9.8686491077791E-17));
#2813=DIRECTION('',(2.73285667600037E-16,0.,-1.));
#2814=DIRECTION('',(0.,-1.,0.));
#2815=DIRECTION('',(2.53765262771462E-16,0.,-1.));
#2816=DIRECTION('',(0.,-1.,0.));
#2817=DIRECTION('',(-2.53765262771466E-16,0.,1.));
#2818=DIRECTION('',(0.,1.,1.26882631385733E-16));
#2819=DIRECTION('',(-4.35803950809406E-16,-2.37199135796359E-15,1.));
#2820=DIRECTION('',(-2.52637417159101E-14,1.,2.46716227694435E-15));
#2821=DIRECTION('',(0.,0.,1.));
#2822=DIRECTION('',(9.42835553220052E-15,1.,0.));
#2823=DIRECTION('',(-3.6964081652749E-16,-4.31647478077302E-16,1.));
#2824=DIRECTION('',(0.988094813743887,0.153846153843485,5.46571335200013E-16));
#2825=DIRECTION('',(0.,0.,-1.));
#2826=DIRECTION('',(2.42768768051343E-14,1.,0.));
#2827=DIRECTION('',(4.35803950809446E-16,2.37199135796352E-15,-1.));
#2828=DIRECTION('',(-0.974996043034523,0.222222222261914,9.86864910777755E-17));
#2829=DIRECTION('',(0.,0.,1.));
#2830=DIRECTION('',(9.0184270308005E-15,1.,0.));
#2831=DIRECTION('',(-3.6964081652749E-16,-4.31647478077302E-16,1.));
#2832=DIRECTION('',(0.988094813743887,0.153846153843486,4.0992850140001E-16));
#2833=DIRECTION('',(0.,0.,-1.));
#2834=DIRECTION('',(2.4868995751601E-14,1.,0.));
#2835=DIRECTION('',(-1.18405048349005E-14,1.21149859653661E-26,1.));
#2836=DIRECTION('',(0.97499604304349,-0.222222222222569,1.16450059471453E-14));
#2837=DIRECTION('',(4.35803950809023E-16,2.3719913579634E-15,-1.));
#2838=DIRECTION('',(-0.974996043034549,0.222222222261798,9.86864910777627E-17));
#2839=DIRECTION('',(3.69640816536826E-16,-4.31647478102542E-16,-1.));
#2840=DIRECTION('',(-0.988094813738837,0.153846153875916,-2.73285667600014E-16));
#2841=DIRECTION('',(0.,0.,-1.));
#2842=DIRECTION('',(-1.81734968954008E-14,1.,0.));
#2843=DIRECTION('',(5.63921017048868E-16,7.06912405986077E-16,-1.));
#2844=DIRECTION('',(-6.21724893790093E-14,1.,6.90805437544548E-16));
#2845=DIRECTION('',(-1.38139223073823E-14,2.2204460493881E-16,1.));
#2846=DIRECTION('',(0.974996043043491,-0.222222222222566,1.35200492776192E-14));
#2847=DIRECTION('',(-1.97341747266963E-15,-4.66293670334573E-15,-1.));
#2848=DIRECTION('',(-0.97499604305265,-0.222222222182379,2.96059473232901E-15));
#2849=DIRECTION('',(-5.92025241724243E-15,5.10702591351273E-15,1.));
#2850=DIRECTION('',(-0.974996043034739,0.222222222260964,-7.00674086649692E-15));
#2851=DIRECTION('',(-1.97341747247612E-14,1.96877285670532E-26,1.));
#2852=DIRECTION('',(0.974996043043313,-0.222222222223345,1.92438657601824E-14));
#2853=DIRECTION('',(0.,0.,1.));
#2854=DIRECTION('',(1.,0.,0.));
#2855=CARTESIAN_POINT('',(0.,0.,0.));
#2856=CARTESIAN_POINT('',(-32.,17.4120000001368,-0.612000000000002));
#2857=CARTESIAN_POINT('',(-26.412,24.500000000114,-0.612000000000002));
#2858=CARTESIAN_POINT('',(32.,-17.4120000001368,-0.612000000000002));
#2859=CARTESIAN_POINT('',(-26.412,-24.500000000114,6.61199999999996));
#2860=CARTESIAN_POINT('',(-38.4120000000019,-29.4120000001387,5.99999999999996));
#2861=CARTESIAN_POINT('',(38.4120000000004,-29.4120000001371,-5.32907051820075E-15));
#2862=CARTESIAN_POINT('',(-21.999999999999,14.5000000001139,3.00000000000245));
#2863=CARTESIAN_POINT('',(-22.0000000000009,-14.500000000115,2.99999999999865));
#2864=CARTESIAN_POINT('',(22.,14.500000000115,2.99999999999675));
#2865=CARTESIAN_POINT('',(21.999999999999,-14.500000000113,2.9999999999864));
#2866=CARTESIAN_POINT('',(5.98800000000001,18.499999999886,3.888));
#2867=CARTESIAN_POINT('',(24.012,19.287999999886,3.788));
#2868=CARTESIAN_POINT('',(14.662,8.28799999988602,6.21199999999997));
#2869=CARTESIAN_POINT('',(5.98800000000001,13.499999999886,-0.511999999999995));
#2870=CARTESIAN_POINT('',(5.98800000000001,16.499999999886,5.512));
#2871=CARTESIAN_POINT('',(22.5,14.999999999886,2.5));
#2872=CARTESIAN_POINT('',(22.5,21.499999999886,5.99999999999998));
#2873=CARTESIAN_POINT('',(29.,21.499999999886,5.99999999999998));
#2874=CARTESIAN_POINT('',(29.,14.999999999886,5.99999999999998));
#2875=CARTESIAN_POINT('',(29.,8.49999999988599,5.99999999999998));
#2876=CARTESIAN_POINT('',(22.5,8.49999999988597,5.99999999999998));
#2877=CARTESIAN_POINT('',(16.,8.49999999988599,5.99999999999998));
#2878=CARTESIAN_POINT('',(16.,14.999999999886,5.99999999999998));
#2879=CARTESIAN_POINT('',(16.,21.499999999886,5.99999999999998));
#2880=CARTESIAN_POINT('',(22.5,21.499999999886,5.99999999999998));
#2881=CARTESIAN_POINT('',(22.5,19.499999999886,4.));
#2882=CARTESIAN_POINT('',(27.,19.499999999886,4.));
#2883=CARTESIAN_POINT('',(27.,14.999999999886,4.));
#2884=CARTESIAN_POINT('',(27.,10.499999999886,4.));
#2885=CARTESIAN_POINT('',(22.5,10.499999999886,4.));
#2886=CARTESIAN_POINT('',(18.,10.499999999886,4.));
#2887=CARTESIAN_POINT('',(18.,14.999999999886,4.));
#2888=CARTESIAN_POINT('',(18.,19.499999999886,4.));
#2889=CARTESIAN_POINT('',(22.5,19.499999999886,4.));
#2890=CARTESIAN_POINT('',(22.5,14.999999999886,4.50000000000001));
#2891=CARTESIAN_POINT('',(7.5,14.999999999886,2.5));
#2892=CARTESIAN_POINT('',(7.5,21.4999999998862,6.00000000000016));
#2893=CARTESIAN_POINT('',(7.5,19.499999999886,3.99999999999999));
#2894=CARTESIAN_POINT('',(0.999999999999817,21.4999999998862,6.00000000000016));
#2895=CARTESIAN_POINT('',(3.00000000000003,19.499999999886,3.99999999999999));
#2896=CARTESIAN_POINT('',(0.999999999999773,14.999999999886,6.00000000000016));
#2897=CARTESIAN_POINT('',(3.00000000000006,14.999999999886,3.99999999999999));
#2898=CARTESIAN_POINT('',(0.999999999999817,8.49999999988579,6.00000000000016));
#2899=CARTESIAN_POINT('',(3.00000000000003,10.499999999886,3.99999999999999));
#2900=CARTESIAN_POINT('',(7.5,8.4999999998858,6.00000000000016));
#2901=CARTESIAN_POINT('',(7.5,10.499999999886,3.99999999999999));
#2902=CARTESIAN_POINT('',(14.0000000000002,8.49999999988579,6.00000000000016));
#2903=CARTESIAN_POINT('',(12.0000000000001,10.499999999886,3.99999999999999));
#2904=CARTESIAN_POINT('',(14.0000000000002,14.999999999886,6.00000000000016));
#2905=CARTESIAN_POINT('',(11.9999999999999,14.999999999886,3.99999999999999));
#2906=CARTESIAN_POINT('',(14.0000000000002,21.4999999998862,6.00000000000016));
#2907=CARTESIAN_POINT('',(12.0000000000001,19.499999999886,3.99999999999999));
#2908=CARTESIAN_POINT('',(7.5,21.4999999998862,6.00000000000016));
#2909=CARTESIAN_POINT('',(7.5,19.499999999886,3.99999999999999));
#2910=CARTESIAN_POINT('',(7.5,14.999999999886,4.5));
#2911=CARTESIAN_POINT('',(1.78800000000001,10.787999999886,5.));
#2912=CARTESIAN_POINT('',(14.662,4.28799999988602,3.788));
#2913=CARTESIAN_POINT('',(6.83800000000001,-4.28800000011401,3.78800000000001));
#2914=CARTESIAN_POINT('',(5.98800000000001,-3.500000000114,5.112));
#2915=CARTESIAN_POINT('',(5.98800000000001,-1.500000000114,-0.511999999999995));
#2916=CARTESIAN_POINT('',(5.98800000000001,1.499999999886,5.512));
#2917=CARTESIAN_POINT('',(22.5,-1.13998961799518E-10,2.5));
#2918=CARTESIAN_POINT('',(22.5,6.499999999886,5.99999999999996));
#2919=CARTESIAN_POINT('',(29.,6.49999999988601,5.99999999999997));
#2920=CARTESIAN_POINT('',(29.,-1.1399947652535E-10,5.99999999999996));
#2921=CARTESIAN_POINT('',(29.,-6.500000000114,5.99999999999997));
#2922=CARTESIAN_POINT('',(22.5,-6.500000000114,5.99999999999996));
#2923=CARTESIAN_POINT('',(16.,-6.500000000114,5.99999999999997));
#2924=CARTESIAN_POINT('',(16.,-1.1399947652535E-10,5.99999999999996));
#2925=CARTESIAN_POINT('',(16.,6.49999999988601,5.99999999999997));
#2926=CARTESIAN_POINT('',(22.5,6.499999999886,5.99999999999996));
#2927=CARTESIAN_POINT('',(22.5,4.499999999886,4.));
#2928=CARTESIAN_POINT('',(27.,4.499999999886,4.));
#2929=CARTESIAN_POINT('',(27.,-1.1399947652535E-10,4.));
#2930=CARTESIAN_POINT('',(27.,-4.50000000011399,4.));
#2931=CARTESIAN_POINT('',(22.5,-4.50000000011397,4.));
#2932=CARTESIAN_POINT('',(18.,-4.50000000011399,4.));
#2933=CARTESIAN_POINT('',(18.,-1.1399947652535E-10,4.));
#2934=CARTESIAN_POINT('',(18.,4.499999999886,4.));
#2935=CARTESIAN_POINT('',(22.5,4.499999999886,4.));
#2936=CARTESIAN_POINT('',(22.5,-1.1399927581801E-10,4.50000000000001));
#2937=CARTESIAN_POINT('',(7.5,-1.13999589836502E-10,2.5));
#2938=CARTESIAN_POINT('',(7.5,6.4999999998862,6.00000000000017));
#2939=CARTESIAN_POINT('',(7.5,4.499999999886,3.99999999999999));
#2940=CARTESIAN_POINT('',(0.999999999999817,6.49999999988621,6.00000000000017));
#2941=CARTESIAN_POINT('',(3.00000000000003,4.499999999886,3.99999999999999));
#2942=CARTESIAN_POINT('',(0.999999999999773,-1.1399947652535E-10,6.00000000000017));
#2943=CARTESIAN_POINT('',(3.00000000000006,-1.1399947652535E-10,3.99999999999999));
#2944=CARTESIAN_POINT('',(0.999999999999817,-6.5000000001142,6.00000000000017));
#2945=CARTESIAN_POINT('',(3.00000000000003,-4.50000000011399,3.99999999999999));
#2946=CARTESIAN_POINT('',(7.5,-6.5000000001142,6.00000000000017));
#2947=CARTESIAN_POINT('',(7.5,-4.500000000114,3.99999999999999));
#2948=CARTESIAN_POINT('',(14.0000000000002,-6.5000000001142,6.00000000000017));
#2949=CARTESIAN_POINT('',(12.0000000000001,-4.50000000011399,3.99999999999999));
#2950=CARTESIAN_POINT('',(14.0000000000002,-1.1399947652535E-10,6.00000000000017));
#2951=CARTESIAN_POINT('',(11.9999999999999,-1.1399947652535E-10,3.99999999999999));
#2952=CARTESIAN_POINT('',(14.0000000000002,6.49999999988621,6.00000000000017));
#2953=CARTESIAN_POINT('',(12.0000000000001,4.499999999886,3.99999999999999));
#2954=CARTESIAN_POINT('',(7.5,6.4999999998862,6.00000000000017));
#2955=CARTESIAN_POINT('',(7.5,4.499999999886,3.99999999999999));
#2956=CARTESIAN_POINT('',(7.5,-1.1399927581801E-10,4.5));
#2957=CARTESIAN_POINT('',(1.78800000000001,-4.21200000011399,5.));
#2958=CARTESIAN_POINT('',(14.662,-10.712000000114,3.78799999999999));
#2959=CARTESIAN_POINT('',(24.012,-21.712000000114,6.21199999999998));
#2960=CARTESIAN_POINT('',(5.98800000000001,-18.500000000114,5.112));
#2961=CARTESIAN_POINT('',(5.98800000000001,-16.500000000114,-0.511999999999995));
#2962=CARTESIAN_POINT('',(5.98800000000001,-13.500000000114,5.512));
#2963=CARTESIAN_POINT('',(22.5,-15.000000000114,2.5));
#2964=CARTESIAN_POINT('',(22.5,-8.500000000114,5.99999999999996));
#2965=CARTESIAN_POINT('',(29.,-8.500000000114,5.99999999999997));
#2966=CARTESIAN_POINT('',(29.,-15.000000000114,5.99999999999996));
#2967=CARTESIAN_POINT('',(29.,-21.500000000114,5.99999999999997));
#2968=CARTESIAN_POINT('',(22.5,-21.500000000114,5.99999999999996));
#2969=CARTESIAN_POINT('',(16.,-21.500000000114,5.99999999999997));
#2970=CARTESIAN_POINT('',(16.,-15.000000000114,5.99999999999996));
#2971=CARTESIAN_POINT('',(16.,-8.500000000114,5.99999999999997));
#2972=CARTESIAN_POINT('',(22.5,-8.500000000114,5.99999999999996));
#2973=CARTESIAN_POINT('',(22.5,-10.500000000114,4.));
#2974=CARTESIAN_POINT('',(27.,-10.500000000114,4.));
#2975=CARTESIAN_POINT('',(27.,-15.000000000114,4.));
#2976=CARTESIAN_POINT('',(27.,-19.500000000114,4.));
#2977=CARTESIAN_POINT('',(22.5,-19.500000000114,4.));
#2978=CARTESIAN_POINT('',(18.,-19.500000000114,4.));
#2979=CARTESIAN_POINT('',(18.,-15.000000000114,4.));
#2980=CARTESIAN_POINT('',(18.,-10.500000000114,4.));
#2981=CARTESIAN_POINT('',(22.5,-10.500000000114,4.));
#2982=CARTESIAN_POINT('',(22.5,-15.000000000114,4.50000000000001));
#2983=CARTESIAN_POINT('',(7.5,-15.000000000114,2.5));
#2984=CARTESIAN_POINT('',(7.5,-8.50000000011383,6.00000000000013));
#2985=CARTESIAN_POINT('',(7.5,-10.500000000114,3.99999999999999));
#2986=CARTESIAN_POINT('',(0.999999999999857,-8.50000000011384,6.00000000000013));
#2987=CARTESIAN_POINT('',(3.00000000000003,-10.500000000114,3.99999999999999));
#2988=CARTESIAN_POINT('',(0.999999999999829,-15.000000000114,6.00000000000013));
#2989=CARTESIAN_POINT('',(3.00000000000006,-15.000000000114,3.99999999999999));
#2990=CARTESIAN_POINT('',(0.999999999999857,-21.5000000001142,6.00000000000013));
#2991=CARTESIAN_POINT('',(3.00000000000003,-19.500000000114,3.99999999999999));
#2992=CARTESIAN_POINT('',(7.5,-21.5000000001142,6.00000000000013));
#2993=CARTESIAN_POINT('',(7.5,-19.500000000114,3.99999999999999));
#2994=CARTESIAN_POINT('',(14.0000000000002,-21.5000000001142,6.00000000000013));
#2995=CARTESIAN_POINT('',(12.0000000000001,-19.500000000114,3.99999999999999));
#2996=CARTESIAN_POINT('',(14.0000000000002,-15.000000000114,6.00000000000013));
#2997=CARTESIAN_POINT('',(11.9999999999999,-15.000000000114,3.99999999999999));
#2998=CARTESIAN_POINT('',(14.0000000000002,-8.50000000011384,6.00000000000013));
#2999=CARTESIAN_POINT('',(12.0000000000001,-10.500000000114,3.99999999999999));
#3000=CARTESIAN_POINT('',(7.5,-8.50000000011383,6.00000000000013));
#3001=CARTESIAN_POINT('',(7.5,-10.500000000114,3.99999999999999));
#3002=CARTESIAN_POINT('',(7.5,-15.000000000114,4.5));
#3003=CARTESIAN_POINT('',(0.461056318723148,-20.412000000114,4.));
#3004=CARTESIAN_POINT('',(1.78800000000001,-19.212000000114,5.));
#3005=CARTESIAN_POINT('',(-24.012,18.500000000114,3.88799999999999));
#3006=CARTESIAN_POINT('',(-5.98800000000001,19.288000000114,3.78799999999999));
#3007=CARTESIAN_POINT('',(-15.338,8.28800000011402,6.21199999999997));
#3008=CARTESIAN_POINT('',(-24.012,13.500000000114,-0.512000000000005));
#3009=CARTESIAN_POINT('',(-24.012,16.500000000114,5.512));
#3010=CARTESIAN_POINT('',(-7.5,15.000000000114,2.5));
#3011=CARTESIAN_POINT('',(-7.5,21.5000000001141,6.00000000000008));
#3012=CARTESIAN_POINT('',(-0.999999999999876,21.5000000001141,6.00000000000008));
#3013=CARTESIAN_POINT('',(-0.999999999999886,15.000000000114,6.00000000000008));
#3014=CARTESIAN_POINT('',(-0.999999999999876,8.50000000011393,6.00000000000008));
#3015=CARTESIAN_POINT('',(-7.5,8.50000000011389,6.00000000000008));
#3016=CARTESIAN_POINT('',(-14.0000000000001,8.50000000011393,6.00000000000008));
#3017=CARTESIAN_POINT('',(-14.0000000000001,15.000000000114,6.00000000000008));
#3018=CARTESIAN_POINT('',(-14.0000000000001,21.5000000001141,6.00000000000008));
#3019=CARTESIAN_POINT('',(-7.5,21.5000000001141,6.00000000000008));
#3020=CARTESIAN_POINT('',(-7.5,19.5000000001138,3.99999999999983));
#3021=CARTESIAN_POINT('',(-3.00000000000017,19.5000000001138,3.99999999999983));
#3022=CARTESIAN_POINT('',(-3.00000000000017,15.000000000114,3.99999999999983));
#3023=CARTESIAN_POINT('',(-3.00000000000017,10.5000000001141,3.99999999999983));
#3024=CARTESIAN_POINT('',(-7.5,10.5000000001142,3.99999999999983));
#3025=CARTESIAN_POINT('',(-11.9999999999998,10.5000000001141,3.99999999999983));
#3026=CARTESIAN_POINT('',(-11.9999999999999,15.000000000114,3.99999999999983));
#3027=CARTESIAN_POINT('',(-11.9999999999998,19.5000000001138,3.99999999999983));
#3028=CARTESIAN_POINT('',(-7.5,19.5000000001138,3.99999999999983));
#3029=CARTESIAN_POINT('',(-7.5,15.000000000114,4.5));
#3030=CARTESIAN_POINT('',(-22.5,15.000000000114,2.5));
#3031=CARTESIAN_POINT('',(-22.5,21.500000000114,5.99999999999996));
#3032=CARTESIAN_POINT('',(-22.5,19.500000000114,3.99999999999999));
#3033=CARTESIAN_POINT('',(-29.,21.500000000114,5.99999999999997));
#3034=CARTESIAN_POINT('',(-27.,19.500000000114,3.99999999999999));
#3035=CARTESIAN_POINT('',(-29.,15.000000000114,5.99999999999996));
#3036=CARTESIAN_POINT('',(-27.,15.000000000114,3.99999999999999));
#3037=CARTESIAN_POINT('',(-29.,8.50000000011401,5.99999999999997));
#3038=CARTESIAN_POINT('',(-27.,10.500000000114,3.99999999999999));
#3039=CARTESIAN_POINT('',(-22.5,8.500000000114,5.99999999999996));
#3040=CARTESIAN_POINT('',(-22.5,10.500000000114,3.99999999999999));
#3041=CARTESIAN_POINT('',(-16.,8.50000000011401,5.99999999999997));
#3042=CARTESIAN_POINT('',(-18.,10.500000000114,3.99999999999999));
#3043=CARTESIAN_POINT('',(-16.,15.000000000114,5.99999999999996));
#3044=CARTESIAN_POINT('',(-18.,15.000000000114,3.99999999999999));
#3045=CARTESIAN_POINT('',(-16.,21.500000000114,5.99999999999997));
#3046=CARTESIAN_POINT('',(-18.,19.500000000114,3.99999999999999));
#3047=CARTESIAN_POINT('',(-22.5,21.500000000114,5.99999999999996));
#3048=CARTESIAN_POINT('',(-22.5,19.500000000114,3.99999999999999));
#3049=CARTESIAN_POINT('',(-22.5,15.000000000114,4.49999999999999));
#3050=CARTESIAN_POINT('',(-28.212,10.788000000114,4.99999999999999));
#3051=CARTESIAN_POINT('',(-15.338,4.28800000011401,3.788));
#3052=CARTESIAN_POINT('',(-15.338,-6.71199999988598,6.21199999999997));
#3053=CARTESIAN_POINT('',(-24.012,-3.499999999886,5.112));
#3054=CARTESIAN_POINT('',(-24.012,-1.499999999886,-0.512000000000005));
#3055=CARTESIAN_POINT('',(-24.012,1.500000000114,5.512));
#3056=CARTESIAN_POINT('',(-7.5,1.1399927581801E-10,2.5));
#3057=CARTESIAN_POINT('',(-7.5,6.50000000011411,6.00000000000007));
#3058=CARTESIAN_POINT('',(-0.999999999999876,6.50000000011407,6.00000000000007));
#3059=CARTESIAN_POINT('',(-0.999999999999886,1.1399947652535E-10,6.00000000000007));
#3060=CARTESIAN_POINT('',(-0.999999999999876,-6.4999999998861,6.00000000000007));
#3061=CARTESIAN_POINT('',(-7.5,-6.49999999988611,6.00000000000007));
#3062=CARTESIAN_POINT('',(-14.0000000000001,-6.4999999998861,6.00000000000007));
#3063=CARTESIAN_POINT('',(-14.0000000000001,1.1399947652535E-10,6.00000000000007));
#3064=CARTESIAN_POINT('',(-14.0000000000001,6.50000000011407,6.00000000000007));
#3065=CARTESIAN_POINT('',(-7.5,6.50000000011411,6.00000000000007));
#3066=CARTESIAN_POINT('',(-7.5,4.5000000001138,3.9999999999998));
#3067=CARTESIAN_POINT('',(-3.00000000000017,4.50000000011382,3.9999999999998));
#3068=CARTESIAN_POINT('',(-3.00000000000017,1.1399947652535E-10,3.9999999999998));
#3069=CARTESIAN_POINT('',(-3.00000000000017,-4.49999999988581,3.9999999999998));
#3070=CARTESIAN_POINT('',(-7.5,-4.49999999988577,3.9999999999998));
#3071=CARTESIAN_POINT('',(-11.9999999999998,-4.49999999988581,3.9999999999998));
#3072=CARTESIAN_POINT('',(-11.9999999999999,1.1399947652535E-10,3.9999999999998));
#3073=CARTESIAN_POINT('',(-11.9999999999998,4.50000000011382,3.9999999999998));
#3074=CARTESIAN_POINT('',(-7.5,4.5000000001138,3.9999999999998));
#3075=CARTESIAN_POINT('',(-7.5,1.13999629088813E-10,4.5));
#3076=CARTESIAN_POINT('',(-22.5,1.1399927581801E-10,2.5));
#3077=CARTESIAN_POINT('',(-22.5,6.500000000114,5.99999999999997));
#3078=CARTESIAN_POINT('',(-22.5,4.500000000114,3.99999999999999));
#3079=CARTESIAN_POINT('',(-29.,6.50000000011399,5.99999999999997));
#3080=CARTESIAN_POINT('',(-27.,4.50000000011402,3.99999999999999));
#3081=CARTESIAN_POINT('',(-29.,1.1399947652535E-10,5.99999999999997));
#3082=CARTESIAN_POINT('',(-27.,1.1399947652535E-10,3.99999999999999));
#3083=CARTESIAN_POINT('',(-29.,-6.49999999988602,5.99999999999997));
#3084=CARTESIAN_POINT('',(-27.,-4.49999999988603,3.99999999999999));
#3085=CARTESIAN_POINT('',(-22.5,-6.499999999886,5.99999999999997));
#3086=CARTESIAN_POINT('',(-22.5,-4.499999999886,3.99999999999999));
#3087=CARTESIAN_POINT('',(-16.,-6.49999999988602,5.99999999999997));
#3088=CARTESIAN_POINT('',(-18.,-4.49999999988603,3.99999999999999));
#3089=CARTESIAN_POINT('',(-15.9999999999999,1.1399947652535E-10,5.99999999999997));
#3090=CARTESIAN_POINT('',(-18.,1.1399947652535E-10,3.99999999999999));
#3091=CARTESIAN_POINT('',(-16.,6.50000000011399,5.99999999999997));
#3092=CARTESIAN_POINT('',(-18.,4.50000000011402,3.99999999999999));
#3093=CARTESIAN_POINT('',(-22.5,6.500000000114,5.99999999999997));
#3094=CARTESIAN_POINT('',(-22.5,4.500000000114,3.99999999999999));
#3095=CARTESIAN_POINT('',(-22.5,1.13999472079567E-10,4.49999999999999));
#3096=CARTESIAN_POINT('',(-28.212,-4.21199999988599,4.99999999999999));
#3097=CARTESIAN_POINT('',(-15.338,-10.711999999886,3.78799999999999));
#3098=CARTESIAN_POINT('',(-24.012,-19.287999999886,3.788));
#3099=CARTESIAN_POINT('',(-24.012,-18.499999999886,5.112));
#3100=CARTESIAN_POINT('',(-24.012,-16.499999999886,-0.512000000000005));
#3101=CARTESIAN_POINT('',(-24.012,-13.499999999886,5.512));
#3102=CARTESIAN_POINT('',(-7.5,-14.999999999886,2.5));
#3103=CARTESIAN_POINT('',(-7.5,-8.49999999988589,6.00000000000007));
#3104=CARTESIAN_POINT('',(-0.999999999999876,-8.4999999998859,6.00000000000007));
#3105=CARTESIAN_POINT('',(-0.999999999999886,-14.999999999886,6.00000000000007));
#3106=CARTESIAN_POINT('',(-0.999999999999876,-21.4999999998861,6.00000000000007));
#3107=CARTESIAN_POINT('',(-7.5,-21.4999999998861,6.00000000000007));
#3108=CARTESIAN_POINT('',(-14.0000000000001,-21.4999999998861,6.00000000000007));
#3109=CARTESIAN_POINT('',(-14.0000000000001,-14.999999999886,6.00000000000007));
#3110=CARTESIAN_POINT('',(-14.0000000000001,-8.4999999998859,6.00000000000007));
#3111=CARTESIAN_POINT('',(-7.5,-8.49999999988589,6.00000000000007));
#3112=CARTESIAN_POINT('',(-7.5,-10.4999999998862,3.9999999999998));
#3113=CARTESIAN_POINT('',(-3.00000000000017,-10.4999999998862,3.9999999999998));
#3114=CARTESIAN_POINT('',(-3.00000000000017,-14.999999999886,3.9999999999998));
#3115=CARTESIAN_POINT('',(-3.00000000000017,-19.4999999998858,3.9999999999998));
#3116=CARTESIAN_POINT('',(-7.5,-19.4999999998858,3.9999999999998));
#3117=CARTESIAN_POINT('',(-11.9999999999998,-19.4999999998858,3.9999999999998));
#3118=CARTESIAN_POINT('',(-11.9999999999999,-14.999999999886,3.9999999999998));
#3119=CARTESIAN_POINT('',(-11.9999999999998,-10.4999999998862,3.9999999999998));
#3120=CARTESIAN_POINT('',(-7.5,-10.4999999998862,3.9999999999998));
#3121=CARTESIAN_POINT('',(-7.5,-14.999999999886,4.5));
#3122=CARTESIAN_POINT('',(-22.5,-14.999999999886,2.5));
#3123=CARTESIAN_POINT('',(-22.5,-8.499999999886,5.99999999999998));
#3124=CARTESIAN_POINT('',(-22.5,-10.499999999886,3.99999999999999));
#3125=CARTESIAN_POINT('',(-29.,-8.49999999988598,5.99999999999998));
#3126=CARTESIAN_POINT('',(-27.,-10.499999999886,3.99999999999999));
#3127=CARTESIAN_POINT('',(-29.,-14.999999999886,5.99999999999998));
#3128=CARTESIAN_POINT('',(-26.9999999999999,-14.999999999886,3.99999999999999));
#3129=CARTESIAN_POINT('',(-29.,-21.499999999886,5.99999999999998));
#3130=CARTESIAN_POINT('',(-27.,-19.499999999886,3.99999999999999));
#3131=CARTESIAN_POINT('',(-22.5,-21.499999999886,5.99999999999998));
#3132=CARTESIAN_POINT('',(-22.5,-19.499999999886,3.99999999999999));
#3133=CARTESIAN_POINT('',(-16.,-21.499999999886,5.99999999999998));
#3134=CARTESIAN_POINT('',(-18.,-19.499999999886,3.99999999999999));
#3135=CARTESIAN_POINT('',(-15.9999999999999,-14.999999999886,5.99999999999998));
#3136=CARTESIAN_POINT('',(-18.,-14.999999999886,3.99999999999999));
#3137=CARTESIAN_POINT('',(-16.,-8.49999999988598,5.99999999999998));
#3138=CARTESIAN_POINT('',(-18.,-10.499999999886,3.99999999999999));
#3139=CARTESIAN_POINT('',(-22.5,-8.499999999886,5.99999999999998));
#3140=CARTESIAN_POINT('',(-22.5,-10.499999999886,3.99999999999999));
#3141=CARTESIAN_POINT('',(-22.5,-14.999999999886,4.49999999999999));
#3142=CARTESIAN_POINT('',(-28.212,-19.211999999886,4.99999999999999));
#3143=CARTESIAN_POINT('',(7.5,-8.50000000011374,6.00000000000021));
#3144=CARTESIAN_POINT('',(7.5,-10.500000000114,3.99999999999998));
#3145=CARTESIAN_POINT('',(0.999999999999777,-8.50000000011374,6.00000000000021));
#3146=CARTESIAN_POINT('',(3.00000000000007,-10.500000000114,3.99999999999998));
#3147=CARTESIAN_POINT('',(0.999999999999716,-15.000000000114,6.00000000000021));
#3148=CARTESIAN_POINT('',(3.00000000000006,-15.000000000114,3.99999999999998));
#3149=CARTESIAN_POINT('',(0.999999999999777,-21.5000000001143,6.00000000000021));
#3150=CARTESIAN_POINT('',(3.00000000000007,-19.500000000114,3.99999999999998));
#3151=CARTESIAN_POINT('',(7.5,-21.5000000001143,6.00000000000021));
#3152=CARTESIAN_POINT('',(7.5,-19.500000000114,3.99999999999998));
#3153=CARTESIAN_POINT('',(14.0000000000003,-21.5000000001143,6.00000000000021));
#3154=CARTESIAN_POINT('',(12.,-19.500000000114,3.99999999999998));
#3155=CARTESIAN_POINT('',(14.0000000000003,-15.000000000114,6.00000000000021));
#3156=CARTESIAN_POINT('',(11.9999999999999,-15.000000000114,3.99999999999998));
#3157=CARTESIAN_POINT('',(14.0000000000003,-8.50000000011374,6.00000000000021));
#3158=CARTESIAN_POINT('',(12.,-10.500000000114,3.99999999999998));
#3159=CARTESIAN_POINT('',(7.5,-8.50000000011374,6.00000000000021));
#3160=CARTESIAN_POINT('',(7.5,-10.500000000114,3.99999999999998));
#3161=CARTESIAN_POINT('',(-7.5,-8.49999999988569,6.00000000000026));
#3162=CARTESIAN_POINT('',(-0.999999999999675,-8.49999999988569,6.00000000000026));
#3163=CARTESIAN_POINT('',(-0.999999999999716,-14.999999999886,6.00000000000026));
#3164=CARTESIAN_POINT('',(-0.999999999999675,-21.4999999998863,6.00000000000026));
#3165=CARTESIAN_POINT('',(-7.5,-21.4999999998863,6.00000000000026));
#3166=CARTESIAN_POINT('',(-14.0000000000003,-21.4999999998863,6.00000000000026));
#3167=CARTESIAN_POINT('',(-14.0000000000003,-14.999999999886,6.00000000000026));
#3168=CARTESIAN_POINT('',(-14.0000000000003,-8.49999999988569,6.00000000000026));
#3169=CARTESIAN_POINT('',(-7.5,-8.49999999988569,6.00000000000026));
#3170=CARTESIAN_POINT('',(-7.5,-10.499999999886,3.99999999999999));
#3171=CARTESIAN_POINT('',(-2.99999999999997,-10.499999999886,3.99999999999999));
#3172=CARTESIAN_POINT('',(-3.,-14.999999999886,3.99999999999999));
#3173=CARTESIAN_POINT('',(-2.99999999999997,-19.499999999886,3.99999999999999));
#3174=CARTESIAN_POINT('',(-7.5,-19.499999999886,3.99999999999999));
#3175=CARTESIAN_POINT('',(-12.,-19.499999999886,3.99999999999999));
#3176=CARTESIAN_POINT('',(-12.,-14.999999999886,3.99999999999999));
#3177=CARTESIAN_POINT('',(-12.,-10.499999999886,3.99999999999999));
#3178=CARTESIAN_POINT('',(-7.5,-10.499999999886,3.99999999999999));
#3179=CARTESIAN_POINT('',(-3.74702136756769,-13.999999999913,6.21199999999996));
#3180=CARTESIAN_POINT('',(-3.74702136756178,-15.999999999913,3.788));
#3181=CARTESIAN_POINT('',(-3.74702136756988,-16.2119999999418,3.99999999999999));
#3182=CARTESIAN_POINT('',(7.5,6.49999999988623,6.00000000000021));
#3183=CARTESIAN_POINT('',(7.5,4.49999999988597,3.99999999999998));
#3184=CARTESIAN_POINT('',(0.999999999999777,6.49999999988625,6.00000000000021));
#3185=CARTESIAN_POINT('',(3.00000000000007,4.499999999886,3.99999999999998));
#3186=CARTESIAN_POINT('',(0.999999999999716,-1.1399947652535E-10,6.00000000000021));
#3187=CARTESIAN_POINT('',(3.00000000000006,-1.1399947652535E-10,3.99999999999998));
#3188=CARTESIAN_POINT('',(0.999999999999777,-6.50000000011424,6.00000000000021));
#3189=CARTESIAN_POINT('',(3.00000000000007,-4.50000000011399,3.99999999999998));
#3190=CARTESIAN_POINT('',(7.5,-6.50000000011426,6.00000000000021));
#3191=CARTESIAN_POINT('',(7.5,-4.500000000114,3.99999999999998));
#3192=CARTESIAN_POINT('',(14.0000000000003,-6.50000000011424,6.00000000000021));
#3193=CARTESIAN_POINT('',(12.,-4.50000000011399,3.99999999999998));
#3194=CARTESIAN_POINT('',(14.0000000000003,-1.1399947652535E-10,6.00000000000021));
#3195=CARTESIAN_POINT('',(11.9999999999999,-1.1399947652535E-10,3.99999999999998));
#3196=CARTESIAN_POINT('',(14.0000000000003,6.49999999988625,6.00000000000021));
#3197=CARTESIAN_POINT('',(12.,4.499999999886,3.99999999999998));
#3198=CARTESIAN_POINT('',(7.5,6.49999999988623,6.00000000000021));
#3199=CARTESIAN_POINT('',(7.5,4.49999999988597,3.99999999999998));
#3200=CARTESIAN_POINT('',(-7.5,6.50000000011434,6.00000000000029));
#3201=CARTESIAN_POINT('',(-0.999999999999635,6.50000000011432,6.00000000000029));
#3202=CARTESIAN_POINT('',(-0.999999999999659,1.1399947652535E-10,6.00000000000029));
#3203=CARTESIAN_POINT('',(-0.999999999999635,-6.49999999988632,6.00000000000029));
#3204=CARTESIAN_POINT('',(-7.5,-6.49999999988634,6.00000000000029));
#3205=CARTESIAN_POINT('',(-14.0000000000004,-6.49999999988632,6.00000000000029));
#3206=CARTESIAN_POINT('',(-14.0000000000003,1.1399947652535E-10,6.00000000000029));
#3207=CARTESIAN_POINT('',(-14.0000000000004,6.50000000011432,6.00000000000029));
#3208=CARTESIAN_POINT('',(-7.5,6.50000000011434,6.00000000000029));
#3209=CARTESIAN_POINT('',(-7.5,4.500000000114,3.99999999999999));
#3210=CARTESIAN_POINT('',(-2.99999999999997,4.50000000011398,3.99999999999999));
#3211=CARTESIAN_POINT('',(-3.,1.1399947652535E-10,3.99999999999999));
#3212=CARTESIAN_POINT('',(-2.99999999999997,-4.49999999988601,3.99999999999999));
#3213=CARTESIAN_POINT('',(-7.5,-4.499999999886,3.99999999999999));
#3214=CARTESIAN_POINT('',(-12.,-4.49999999988601,3.99999999999999));
#3215=CARTESIAN_POINT('',(-12.,1.1399947652535E-10,3.99999999999999));
#3216=CARTESIAN_POINT('',(-12.,4.50000000011398,3.99999999999999));
#3217=CARTESIAN_POINT('',(-7.5,4.500000000114,3.99999999999999));
#3218=CARTESIAN_POINT('',(-29.4235403346615,-5.41199999988602,3.99999999999999));
#3219=CARTESIAN_POINT('',(-3.74702136756769,1.000000000087,6.21199999999996));
#3220=CARTESIAN_POINT('',(-3.74702136756178,-0.999999999913001,3.788));
#3221=CARTESIAN_POINT('',(-3.74702136756988,-1.21199999994181,3.99999999999999));
#3222=CARTESIAN_POINT('',(7.5,21.4999999998862,6.00000000000019));
#3223=CARTESIAN_POINT('',(7.5,19.499999999886,3.99999999999995));
#3224=CARTESIAN_POINT('',(0.999999999999777,21.4999999998862,6.00000000000019));
#3225=CARTESIAN_POINT('',(3.00000000000011,19.499999999886,3.99999999999995));
#3226=CARTESIAN_POINT('',(0.999999999999773,14.999999999886,6.00000000000019));
#3227=CARTESIAN_POINT('',(3.00000000000006,14.999999999886,3.99999999999995));
#3228=CARTESIAN_POINT('',(0.999999999999777,8.49999999988574,6.00000000000019));
#3229=CARTESIAN_POINT('',(3.00000000000011,10.499999999886,3.99999999999995));
#3230=CARTESIAN_POINT('',(7.5,8.49999999988577,6.00000000000019));
#3231=CARTESIAN_POINT('',(7.5,10.499999999886,3.99999999999995));
#3232=CARTESIAN_POINT('',(14.0000000000002,8.49999999988574,6.00000000000019));
#3233=CARTESIAN_POINT('',(12.,10.499999999886,3.99999999999995));
#3234=CARTESIAN_POINT('',(14.0000000000002,14.999999999886,6.00000000000019));
#3235=CARTESIAN_POINT('',(11.9999999999999,14.999999999886,3.99999999999995));
#3236=CARTESIAN_POINT('',(14.0000000000002,21.4999999998862,6.00000000000019));
#3237=CARTESIAN_POINT('',(12.,19.499999999886,3.99999999999995));
#3238=CARTESIAN_POINT('',(7.5,21.4999999998862,6.00000000000019));
#3239=CARTESIAN_POINT('',(7.5,19.499999999886,3.99999999999995));
#3240=CARTESIAN_POINT('',(-7.5,21.5000000001143,6.00000000000029));
#3241=CARTESIAN_POINT('',(-0.999999999999635,21.5000000001143,6.00000000000029));
#3242=CARTESIAN_POINT('',(-0.999999999999659,15.000000000114,6.00000000000029));
#3243=CARTESIAN_POINT('',(-0.999999999999635,8.50000000011369,6.00000000000029));
#3244=CARTESIAN_POINT('',(-7.5,8.50000000011369,6.00000000000029));
#3245=CARTESIAN_POINT('',(-14.0000000000003,8.50000000011369,6.00000000000029));
#3246=CARTESIAN_POINT('',(-14.0000000000003,15.000000000114,6.00000000000029));
#3247=CARTESIAN_POINT('',(-14.0000000000003,21.5000000001143,6.00000000000029));
#3248=CARTESIAN_POINT('',(-7.5,21.5000000001143,6.00000000000029));
#3249=CARTESIAN_POINT('',(-7.5,19.500000000114,3.99999999999999));
#3250=CARTESIAN_POINT('',(-2.99999999999997,19.500000000114,3.99999999999999));
#3251=CARTESIAN_POINT('',(-3.,15.000000000114,3.99999999999999));
#3252=CARTESIAN_POINT('',(-2.99999999999997,10.5000000001139,3.99999999999999));
#3253=CARTESIAN_POINT('',(-7.5,10.500000000114,3.99999999999999));
#3254=CARTESIAN_POINT('',(-12.,10.5000000001139,3.99999999999999));
#3255=CARTESIAN_POINT('',(-12.,15.000000000114,3.99999999999999));
#3256=CARTESIAN_POINT('',(-12.,19.500000000114,3.99999999999999));
#3257=CARTESIAN_POINT('',(-7.5,19.500000000114,3.99999999999999));
#3258=CARTESIAN_POINT('',(-29.4235403346615,9.58800000011399,3.99999999999999));
#3259=CARTESIAN_POINT('',(-3.74702136756769,16.000000000087,6.21199999999996));
#3260=CARTESIAN_POINT('',(-3.74702136756178,14.000000000087,3.788));
#3261=CARTESIAN_POINT('',(-3.74702136756988,13.7880000000582,3.99999999999999));
#3262=CARTESIAN_POINT('',(23.162,8.28799999988603,6.21199999999997));
#3263=CARTESIAN_POINT('',(5.98800000000001,11.499999999886,5.112));
#3264=CARTESIAN_POINT('',(0.46105631872296,9.58799999988595,4.));
#3265=CARTESIAN_POINT('',(5.98800000000001,3.499999999886,3.888));
#3266=CARTESIAN_POINT('',(23.162,4.28799999988602,3.788));
#3267=CARTESIAN_POINT('',(16.,11.111999999886,3.78800000000001));
#3268=CARTESIAN_POINT('',(14.,3.88799999988601,3.78800000000001));
#3269=CARTESIAN_POINT('',(13.788,3.88799999988601,4.));
#3270=CARTESIAN_POINT('',(15.338,-4.28800000011401,3.78800000000001));
#3271=CARTESIAN_POINT('',(5.98800000000001,-11.500000000114,3.888));
#3272=CARTESIAN_POINT('',(23.162,-10.712000000114,3.78799999999999));
#3273=CARTESIAN_POINT('',(0.461056318723337,-5.41200000011399,4.));
#3274=CARTESIAN_POINT('',(16.,-3.88800000011401,3.78800000000001));
#3275=CARTESIAN_POINT('',(14.,-11.112000000114,3.78800000000001));
#3276=CARTESIAN_POINT('',(13.788,-11.112000000114,4.));
#3277=CARTESIAN_POINT('',(-16.812,-0.311999999922705,5.99999999999996));
#3278=CARTESIAN_POINT('',(-6.83800000000001,8.28800000011402,6.21199999999997));
#3279=CARTESIAN_POINT('',(-24.012,11.500000000114,5.112));
#3280=CARTESIAN_POINT('',(-24.012,3.500000000114,3.88799999999999));
#3281=CARTESIAN_POINT('',(-6.83800000000001,4.28800000011401,3.788));
#3282=CARTESIAN_POINT('',(-14.,11.112000000114,3.788));
#3283=CARTESIAN_POINT('',(-16.,3.88800000011401,3.788));
#3284=CARTESIAN_POINT('',(-16.212,3.88800000011401,3.99999999999999));
#3285=CARTESIAN_POINT('',(-16.812,-15.3119999999227,5.99999999999996));
#3286=CARTESIAN_POINT('',(-6.83800000000001,-6.71199999988598,6.21199999999998));
#3287=CARTESIAN_POINT('',(-24.012,-11.499999999886,3.88799999999999));
#3288=CARTESIAN_POINT('',(-6.83800000000001,-10.711999999886,3.78799999999999));
#3289=CARTESIAN_POINT('',(-29.4235403346616,-20.4119999998861,3.99999999999999));
#3290=CARTESIAN_POINT('',(-14.,-3.88799999988601,3.788));
#3291=CARTESIAN_POINT('',(-16.,-11.111999999886,3.788));
#3292=CARTESIAN_POINT('',(-16.212,-11.111999999886,3.99999999999999));
#3293=CARTESIAN_POINT('',(-32.,14.500000000114,-4.44089209850063E-15));
#3294=CARTESIAN_POINT('',(-32.,-14.500000000114,-4.44089209850063E-15));
#3295=CARTESIAN_POINT('',(-32.,-14.500000000114,5.99999999999996));
#3296=CARTESIAN_POINT('',(-32.,14.500000000114,5.99999999999996));
#3297=CARTESIAN_POINT('',(-22.,24.500000000114,5.32907051820075E-15));
#3298=CARTESIAN_POINT('',(-22.,24.500000000114,5.99999999999996));
#3299=CARTESIAN_POINT('',(22.,24.500000000114,5.99999999999996));
#3300=CARTESIAN_POINT('',(22.,24.500000000114,-4.44089209850063E-15));
#3301=CARTESIAN_POINT('',(32.,14.500000000114,-4.44089209850063E-15));
#3302=CARTESIAN_POINT('',(32.,14.500000000114,5.99999999999996));
#3303=CARTESIAN_POINT('',(32.,-14.500000000114,5.99999999999996));
#3304=CARTESIAN_POINT('',(32.,-14.500000000114,2.48689957516035E-14));
#3305=CARTESIAN_POINT('',(22.,-24.500000000114,1.4210854715202E-14));
#3306=CARTESIAN_POINT('',(22.,-24.500000000114,5.99999999999996));
#3307=CARTESIAN_POINT('',(-22.,-24.500000000114,5.99999999999996));
#3308=CARTESIAN_POINT('',(-22.,-24.500000000114,-1.50990331349021E-14));
#3309=CARTESIAN_POINT('',(-16.,-6.49999999988603,5.99999999999996));
#3310=CARTESIAN_POINT('',(-22.5,-6.49999999988603,5.99999999999996));
#3311=CARTESIAN_POINT('',(-22.5,6.50000000011397,5.99999999999996));
#3312=CARTESIAN_POINT('',(-16.,6.50000000011397,5.99999999999996));
#3313=CARTESIAN_POINT('',(-16.,8.50000000011397,5.99999999999996));
#3314=CARTESIAN_POINT('',(-22.5,8.50000000011397,5.99999999999996));
#3315=CARTESIAN_POINT('',(-22.5,21.500000000114,5.99999999999996));
#3316=CARTESIAN_POINT('',(-7.5,21.500000000114,5.99999999999996));
#3317=CARTESIAN_POINT('',(-1.07738371066398,16.000000000096,5.99999999999996));
#3318=CARTESIAN_POINT('',(1.07738371069695,16.000000000079,5.99999999999996));
#3319=CARTESIAN_POINT('',(7.5,21.499999999886,5.99999999999996));
#3320=CARTESIAN_POINT('',(22.5,21.499999999886,5.99999999999996));
#3321=CARTESIAN_POINT('',(22.5,8.499999999886,5.99999999999996));
#3322=CARTESIAN_POINT('',(16.,8.499999999886,5.99999999999996));
#3323=CARTESIAN_POINT('',(16.,6.499999999886,5.99999999999996));
#3324=CARTESIAN_POINT('',(22.5,6.499999999886,5.99999999999996));
#3325=CARTESIAN_POINT('',(22.5,-6.500000000114,5.99999999999996));
#3326=CARTESIAN_POINT('',(16.,-6.500000000114,5.99999999999996));
#3327=CARTESIAN_POINT('',(16.,-8.500000000114,5.99999999999996));
#3328=CARTESIAN_POINT('',(22.5,-8.500000000114,5.99999999999996));
#3329=CARTESIAN_POINT('',(22.5,-21.500000000114,5.99999999999996));
#3330=CARTESIAN_POINT('',(7.5,-21.500000000114,5.99999999999996));
#3331=CARTESIAN_POINT('',(1.07738371063698,-15.999999999921,5.99999999999996));
#3332=CARTESIAN_POINT('',(-1.07738371067006,-15.999999999904,5.99999999999996));
#3333=CARTESIAN_POINT('',(-7.5,-21.499999999886,5.99999999999996));
#3334=CARTESIAN_POINT('',(-22.5,-21.499999999886,5.99999999999996));
#3335=CARTESIAN_POINT('',(-22.5,-8.49999999988603,5.99999999999996));
#3336=CARTESIAN_POINT('',(-16.,-8.49999999988603,5.99999999999996));
#3337=CARTESIAN_POINT('',(7.5,16.499999999886,5.32907051820075E-15));
#3338=CARTESIAN_POINT('',(7.5,13.499999999886,5.32907051820075E-15));
#3339=CARTESIAN_POINT('',(22.5,13.499999999886,5.32907051820075E-15));
#3340=CARTESIAN_POINT('',(22.5,16.499999999886,5.32907051820075E-15));
#3341=CARTESIAN_POINT('',(7.5,1.499999999886,5.32907051820075E-15));
#3342=CARTESIAN_POINT('',(7.5,-1.500000000114,5.32907051820075E-15));
#3343=CARTESIAN_POINT('',(22.5,-1.500000000114,5.32907051820075E-15));
#3344=CARTESIAN_POINT('',(22.5,1.499999999886,5.32907051820075E-15));
#3345=CARTESIAN_POINT('',(7.5,-13.500000000114,5.32907051820075E-15));
#3346=CARTESIAN_POINT('',(7.5,-16.500000000114,5.32907051820075E-15));
#3347=CARTESIAN_POINT('',(22.5,-16.500000000114,5.32907051820075E-15));
#3348=CARTESIAN_POINT('',(22.5,-13.500000000114,5.32907051820075E-15));
#3349=CARTESIAN_POINT('',(-22.5,16.500000000114,-4.44089209850063E-15));
#3350=CARTESIAN_POINT('',(-22.5,13.500000000114,-4.44089209850063E-15));
#3351=CARTESIAN_POINT('',(-7.5,13.500000000114,-4.44089209850063E-15));
#3352=CARTESIAN_POINT('',(-7.5,16.500000000114,-4.44089209850063E-15));
#3353=CARTESIAN_POINT('',(-22.5,1.50000000011397,-4.44089209850063E-15));
#3354=CARTESIAN_POINT('',(-22.5,-1.49999999988603,-4.44089209850063E-15));
#3355=CARTESIAN_POINT('',(-7.5,-1.49999999988603,-4.44089209850063E-15));
#3356=CARTESIAN_POINT('',(-7.5,1.50000000011397,-4.44089209850063E-15));
#3357=CARTESIAN_POINT('',(-22.5,-13.499999999886,-4.44089209850063E-15));
#3358=CARTESIAN_POINT('',(-22.5,-16.499999999886,-4.44089209850063E-15));
#3359=CARTESIAN_POINT('',(-7.5,-16.499999999886,-4.44089209850063E-15));
#3360=CARTESIAN_POINT('',(-7.5,-13.499999999886,-4.44089209850063E-15));
#3361=CARTESIAN_POINT('',(22.5,18.499999999886,4.));
#3362=CARTESIAN_POINT('',(7.5,18.499999999886,4.));
#3363=CARTESIAN_POINT('',(7.5,18.499999999886,5.));
#3364=CARTESIAN_POINT('',(22.5,18.499999999886,5.));
#3365=CARTESIAN_POINT('',(7.5,19.499999999886,4.));
#3366=CARTESIAN_POINT('',(22.5,19.499999999886,4.));
#3367=CARTESIAN_POINT('',(14.,10.499999999886,4.));
#3368=CARTESIAN_POINT('',(7.5,10.499999999886,4.));
#3369=CARTESIAN_POINT('',(7.5,8.49999999988597,5.99999999999996));
#3370=CARTESIAN_POINT('',(14.,8.499999999886,5.99999999999996));
#3371=CARTESIAN_POINT('',(7.5,13.499999999886,5.));
#3372=CARTESIAN_POINT('',(22.5,13.499999999886,5.));
#3373=CARTESIAN_POINT('',(22.5,16.499999999886,5.));
#3374=CARTESIAN_POINT('',(7.5,16.499999999886,5.));
#3375=CARTESIAN_POINT('',(22.5,10.499999999886,4.));
#3376=CARTESIAN_POINT('',(22.5,11.499999999886,5.));
#3377=CARTESIAN_POINT('',(22.5,11.499999999886,4.));
#3378=CARTESIAN_POINT('',(3.11251780626299,14.000000000063,4.));
#3379=CARTESIAN_POINT('',(1.07738371063692,14.000000000079,5.99999999999996));
#3380=CARTESIAN_POINT('',(7.5,11.499999999886,5.));
#3381=CARTESIAN_POINT('',(7.5,11.499999999886,4.));
#3382=CARTESIAN_POINT('',(14.,6.499999999886,5.99999999999996));
#3383=CARTESIAN_POINT('',(7.5,6.49999999988597,5.99999999999996));
#3384=CARTESIAN_POINT('',(7.5,4.49999999988597,4.));
#3385=CARTESIAN_POINT('',(14.,4.499999999886,4.));
#3386=CARTESIAN_POINT('',(14.,-4.500000000114,4.));
#3387=CARTESIAN_POINT('',(7.5,-4.500000000114,4.));
#3388=CARTESIAN_POINT('',(7.5,-6.50000000011403,5.99999999999996));
#3389=CARTESIAN_POINT('',(14.,-6.500000000114,5.99999999999996));
#3390=CARTESIAN_POINT('',(22.5,-3.500000000114,5.));
#3391=CARTESIAN_POINT('',(7.5,-3.500000000114,5.));
#3392=CARTESIAN_POINT('',(7.5,-3.500000000114,4.));
#3393=CARTESIAN_POINT('',(22.5,-3.500000000114,4.));
#3394=CARTESIAN_POINT('',(7.5,-1.500000000114,5.));
#3395=CARTESIAN_POINT('',(22.5,-1.500000000114,5.));
#3396=CARTESIAN_POINT('',(22.5,1.499999999886,5.));
#3397=CARTESIAN_POINT('',(7.5,1.499999999886,5.));
#3398=CARTESIAN_POINT('',(22.5,4.499999999886,4.));
#3399=CARTESIAN_POINT('',(22.5,-4.500000000114,4.));
#3400=CARTESIAN_POINT('',(22.5,3.499999999886,4.));
#3401=CARTESIAN_POINT('',(22.5,3.499999999886,5.));
#3402=CARTESIAN_POINT('',(3.11251780626299,-0.999999999937017,4.));
#3403=CARTESIAN_POINT('',(1.07738371063692,-0.999999999921044,5.99999999999996));
#3404=CARTESIAN_POINT('',(7.5,3.499999999886,5.));
#3405=CARTESIAN_POINT('',(7.5,3.499999999886,4.));
#3406=CARTESIAN_POINT('',(14.,-8.500000000114,5.99999999999996));
#3407=CARTESIAN_POINT('',(7.5,-8.50000000011403,5.99999999999996));
#3408=CARTESIAN_POINT('',(7.5,-10.500000000114,4.));
#3409=CARTESIAN_POINT('',(14.,-10.500000000114,4.));
#3410=CARTESIAN_POINT('',(22.5,-19.500000000114,4.));
#3411=CARTESIAN_POINT('',(7.5,-19.500000000114,4.));
#3412=CARTESIAN_POINT('',(22.5,-18.500000000114,5.));
#3413=CARTESIAN_POINT('',(7.5,-18.500000000114,5.));
#3414=CARTESIAN_POINT('',(7.5,-18.500000000114,4.));
#3415=CARTESIAN_POINT('',(22.5,-18.500000000114,4.));
#3416=CARTESIAN_POINT('',(7.5,-16.500000000114,5.));
#3417=CARTESIAN_POINT('',(22.5,-16.500000000114,5.));
#3418=CARTESIAN_POINT('',(22.5,-13.500000000114,5.));
#3419=CARTESIAN_POINT('',(7.5,-13.500000000114,5.));
#3420=CARTESIAN_POINT('',(22.5,-10.500000000114,4.));
#3421=CARTESIAN_POINT('',(22.5,-11.500000000114,4.));
#3422=CARTESIAN_POINT('',(22.5,-11.500000000114,5.));
#3423=CARTESIAN_POINT('',(3.11251780626299,-15.999999999937,4.));
#3424=CARTESIAN_POINT('',(7.5,-11.500000000114,5.));
#3425=CARTESIAN_POINT('',(7.5,-11.500000000114,4.));
#3426=CARTESIAN_POINT('',(16.,-10.500000000114,4.));
#3427=CARTESIAN_POINT('',(3.11251780634399,-13.999999999936,3.99999999999999));
#3428=CARTESIAN_POINT('',(-7.5,18.500000000114,3.99999999999999));
#3429=CARTESIAN_POINT('',(-22.5,18.500000000114,3.99999999999999));
#3430=CARTESIAN_POINT('',(-22.5,18.500000000114,5.));
#3431=CARTESIAN_POINT('',(-7.5,18.500000000114,5.));
#3432=CARTESIAN_POINT('',(-22.5,19.500000000114,3.99999999999999));
#3433=CARTESIAN_POINT('',(-7.5,19.500000000114,3.99999999999999));
#3434=CARTESIAN_POINT('',(-16.,10.500000000114,3.99999999999999));
#3435=CARTESIAN_POINT('',(-22.5,10.500000000114,3.99999999999999));
#3436=CARTESIAN_POINT('',(-22.5,13.500000000114,5.));
#3437=CARTESIAN_POINT('',(-7.5,13.5000000001139,5.));
#3438=CARTESIAN_POINT('',(-7.5,16.5000000001139,5.));
#3439=CARTESIAN_POINT('',(-22.5,16.500000000114,5.));
#3440=CARTESIAN_POINT('',(-3.11251780630499,14.000000000111,3.99999999999999));
#3441=CARTESIAN_POINT('',(-7.5,10.500000000114,3.99999999999999));
#3442=CARTESIAN_POINT('',(-7.5,8.50000000011403,5.99999999999996));
#3443=CARTESIAN_POINT('',(-1.07738371067006,14.000000000096,5.99999999999996));
#3444=CARTESIAN_POINT('',(-7.5,11.500000000114,5.));
#3445=CARTESIAN_POINT('',(-7.5,11.500000000114,3.99999999999999));
#3446=CARTESIAN_POINT('',(-22.5,11.500000000114,5.));
#3447=CARTESIAN_POINT('',(-22.5,11.500000000114,3.99999999999999));
#3448=CARTESIAN_POINT('',(-22.5,4.50000000011397,3.99999999999999));
#3449=CARTESIAN_POINT('',(-16.,4.500000000114,3.99999999999999));
#3450=CARTESIAN_POINT('',(-16.,-4.499999999886,3.99999999999999));
#3451=CARTESIAN_POINT('',(-22.5,-4.49999999988603,3.99999999999999));
#3452=CARTESIAN_POINT('',(-7.5,-3.49999999988603,5.));
#3453=CARTESIAN_POINT('',(-22.5,-3.49999999988603,5.));
#3454=CARTESIAN_POINT('',(-22.5,-3.49999999988603,3.99999999999999));
#3455=CARTESIAN_POINT('',(-7.5,-3.49999999988603,3.99999999999999));
#3456=CARTESIAN_POINT('',(-22.5,-1.49999999988606,5.));
#3457=CARTESIAN_POINT('',(-7.5,-1.49999999988597,5.));
#3458=CARTESIAN_POINT('',(-7.5,1.50000000011403,5.));
#3459=CARTESIAN_POINT('',(-22.5,1.50000000011394,5.));
#3460=CARTESIAN_POINT('',(-3.11251780630505,-0.999999999889013,3.99999999999999));
#3461=CARTESIAN_POINT('',(-7.5,-4.49999999988603,3.99999999999999));
#3462=CARTESIAN_POINT('',(-7.5,-6.49999999988603,5.99999999999996));
#3463=CARTESIAN_POINT('',(-1.07738371067006,-0.99999999990402,5.99999999999996));
#3464=CARTESIAN_POINT('',(-7.5,3.50000000011397,3.99999999999999));
#3465=CARTESIAN_POINT('',(-7.5,3.50000000011397,5.));
#3466=CARTESIAN_POINT('',(-22.5,3.50000000011397,5.));
#3467=CARTESIAN_POINT('',(-22.5,3.50000000011397,3.99999999999999));
#3468=CARTESIAN_POINT('',(-22.5,-10.499999999886,3.99999999999999));
#3469=CARTESIAN_POINT('',(-16.,-10.499999999886,3.99999999999999));
#3470=CARTESIAN_POINT('',(-7.5,-19.499999999886,3.99999999999999));
#3471=CARTESIAN_POINT('',(-22.5,-19.499999999886,3.99999999999999));
#3472=CARTESIAN_POINT('',(-7.5,-18.499999999886,5.));
#3473=CARTESIAN_POINT('',(-22.5,-18.499999999886,5.));
#3474=CARTESIAN_POINT('',(-22.5,-18.499999999886,3.99999999999999));
#3475=CARTESIAN_POINT('',(-7.5,-18.499999999886,3.99999999999999));
#3476=CARTESIAN_POINT('',(-22.5,-16.499999999886,5.));
#3477=CARTESIAN_POINT('',(-7.5,-16.499999999886,5.));
#3478=CARTESIAN_POINT('',(-7.5,-13.499999999886,5.));
#3479=CARTESIAN_POINT('',(-22.5,-13.499999999886,5.));
#3480=CARTESIAN_POINT('',(-3.11251780630499,-15.999999999889,3.99999999999999));
#3481=CARTESIAN_POINT('',(-7.5,-11.499999999886,3.99999999999999));
#3482=CARTESIAN_POINT('',(-7.5,-11.499999999886,5.));
#3483=CARTESIAN_POINT('',(-22.5,-11.499999999886,5.));
#3484=CARTESIAN_POINT('',(-22.5,-11.499999999886,3.99999999999999));
#3485=CARTESIAN_POINT('',(1.07738371069695,-13.999999999921,5.99999999999996));
#3486=CARTESIAN_POINT('',(-1.07738371066398,-13.999999999904,5.99999999999996));
#3487=CARTESIAN_POINT('',(-7.5,-8.49999999988603,5.99999999999996));
#3488=CARTESIAN_POINT('',(-7.5,-10.499999999886,3.99999999999999));
#3489=CARTESIAN_POINT('',(-3.112517806303,-13.999999999889,3.99999999999999));
#3490=CARTESIAN_POINT('',(1.07738371069695,1.00000000007896,5.99999999999996));
#3491=CARTESIAN_POINT('',(3.11251780634393,1.00000000006401,3.99999999999999));
#3492=CARTESIAN_POINT('',(-1.07738371066398,1.00000000009598,5.99999999999996));
#3493=CARTESIAN_POINT('',(-7.5,6.50000000011397,5.99999999999996));
#3494=CARTESIAN_POINT('',(-7.5,4.50000000011397,3.99999999999999));
#3495=CARTESIAN_POINT('',(-3.112517806303,1.00000000011099,3.99999999999999));
#3496=CARTESIAN_POINT('',(-14.,-4.499999999886,3.99999999999999));
#3497=CARTESIAN_POINT('',(-14.,4.500000000114,3.99999999999999));
#3498=CARTESIAN_POINT('',(3.11251780634399,16.000000000063,3.99999999999999));
#3499=CARTESIAN_POINT('',(-3.112517806303,16.000000000111,3.99999999999999));
#3500=CARTESIAN_POINT('',(-14.,10.500000000114,3.99999999999999));
#3501=CARTESIAN_POINT('',(16.,10.499999999886,4.));
#3502=CARTESIAN_POINT('',(16.,4.499999999886,4.));
#3503=CARTESIAN_POINT('',(16.,-4.500000000114,4.));
#3504=CARTESIAN_POINT('',(-14.,6.50000000011397,5.99999999999996));
#3505=CARTESIAN_POINT('',(-14.,8.50000000011397,5.99999999999996));
#3506=CARTESIAN_POINT('',(-14.,-8.49999999988603,5.99999999999996));
#3507=CARTESIAN_POINT('',(-14.,-6.49999999988603,5.99999999999996));
#3508=CARTESIAN_POINT('',(-14.,-10.499999999886,3.99999999999999));
#3509=CARTESIAN_POINT('',(-32.,14.500000000114,-4.44089209850063E-15));
#3510=CARTESIAN_POINT('',(-32.,-14.500000000114,-4.44089209850063E-15));
#3511=CARTESIAN_POINT('',(-32.,-14.500000000114,-4.44089209850063E-15));
#3512=CARTESIAN_POINT('',(-32.,-14.500000000114,5.99999999999996));
#3513=CARTESIAN_POINT('',(-32.,-14.500000000114,5.99999999999996));
#3514=CARTESIAN_POINT('',(-32.,14.500000000114,5.99999999999996));
#3515=CARTESIAN_POINT('',(-32.,14.500000000114,5.99999999999996));
#3516=CARTESIAN_POINT('',(-32.,14.500000000114,-4.44089209850063E-15));
#3517=CARTESIAN_POINT('',(-22.,24.500000000114,5.32907051820075E-15));
#3518=CARTESIAN_POINT('',(-22.,24.500000000114,5.99999999999996));
#3519=CARTESIAN_POINT('',(-22.,24.500000000114,5.99999999999996));
#3520=CARTESIAN_POINT('',(22.,24.500000000114,5.99999999999996));
#3521=CARTESIAN_POINT('',(22.,24.500000000114,5.99999999999996));
#3522=CARTESIAN_POINT('',(22.,24.500000000114,-4.44089209850063E-15));
#3523=CARTESIAN_POINT('',(22.,24.500000000114,-4.44089209850063E-15));
#3524=CARTESIAN_POINT('',(-22.,24.500000000114,5.32907051820075E-15));
#3525=CARTESIAN_POINT('',(32.,14.500000000114,-4.44089209850063E-15));
#3526=CARTESIAN_POINT('',(32.,14.500000000114,5.99999999999996));
#3527=CARTESIAN_POINT('',(32.,14.500000000114,5.99999999999996));
#3528=CARTESIAN_POINT('',(32.,-14.500000000114,5.99999999999996));
#3529=CARTESIAN_POINT('',(32.,-14.500000000114,5.99999999999996));
#3530=CARTESIAN_POINT('',(32.,-14.500000000114,2.48689957516035E-14));
#3531=CARTESIAN_POINT('',(32.,-14.500000000114,2.48689957516035E-14));
#3532=CARTESIAN_POINT('',(32.,14.500000000114,-4.44089209850063E-15));
#3533=CARTESIAN_POINT('',(22.,-24.500000000114,1.4210854715202E-14));
#3534=CARTESIAN_POINT('',(22.,-24.500000000114,5.99999999999996));
#3535=CARTESIAN_POINT('',(22.,-24.500000000114,5.99999999999996));
#3536=CARTESIAN_POINT('',(-22.,-24.500000000114,5.99999999999996));
#3537=CARTESIAN_POINT('',(-22.,-24.500000000114,5.99999999999996));
#3538=CARTESIAN_POINT('',(-22.,-24.500000000114,-1.50990331349021E-14));
#3539=CARTESIAN_POINT('',(-22.,-24.500000000114,-1.50990331349021E-14));
#3540=CARTESIAN_POINT('',(22.,-24.500000000114,1.4210854715202E-14));
#3541=CARTESIAN_POINT('',(-16.,-6.49999999988603,5.99999999999996));
#3542=CARTESIAN_POINT('',(-22.5,-6.49999999988603,5.99999999999996));
#3543=CARTESIAN_POINT('',(-22.5,6.50000000011397,5.99999999999996));
#3544=CARTESIAN_POINT('',(-16.,6.50000000011397,5.99999999999996));
#3545=CARTESIAN_POINT('',(-16.,6.50000000011397,5.99999999999996));
#3546=CARTESIAN_POINT('',(-16.,8.50000000011397,5.99999999999996));
#3547=CARTESIAN_POINT('',(-16.,8.50000000011397,5.99999999999996));
#3548=CARTESIAN_POINT('',(-22.5,8.50000000011397,5.99999999999996));
#3549=CARTESIAN_POINT('',(-22.5,21.500000000114,5.99999999999996));
#3550=CARTESIAN_POINT('',(-7.5,21.500000000114,5.99999999999996));
#3551=CARTESIAN_POINT('',(-1.07738371066398,16.000000000096,5.99999999999996));
#3552=CARTESIAN_POINT('',(1.07738371069695,16.000000000079,5.99999999999996));
#3553=CARTESIAN_POINT('',(7.5,21.499999999886,5.99999999999996));
#3554=CARTESIAN_POINT('',(22.5,21.499999999886,5.99999999999996));
#3555=CARTESIAN_POINT('',(22.5,8.499999999886,5.99999999999996));
#3556=CARTESIAN_POINT('',(16.,8.499999999886,5.99999999999996));
#3557=CARTESIAN_POINT('',(16.,8.499999999886,5.99999999999996));
#3558=CARTESIAN_POINT('',(16.,6.499999999886,5.99999999999996));
#3559=CARTESIAN_POINT('',(16.,6.499999999886,5.99999999999996));
#3560=CARTESIAN_POINT('',(22.5,6.499999999886,5.99999999999996));
#3561=CARTESIAN_POINT('',(22.5,-6.500000000114,5.99999999999996));
#3562=CARTESIAN_POINT('',(16.,-6.500000000114,5.99999999999996));
#3563=CARTESIAN_POINT('',(16.,-6.500000000114,5.99999999999996));
#3564=CARTESIAN_POINT('',(16.,-8.500000000114,5.99999999999996));
#3565=CARTESIAN_POINT('',(16.,-8.500000000114,5.99999999999996));
#3566=CARTESIAN_POINT('',(22.5,-8.500000000114,5.99999999999996));
#3567=CARTESIAN_POINT('',(22.5,-21.500000000114,5.99999999999996));
#3568=CARTESIAN_POINT('',(7.5,-21.500000000114,5.99999999999996));
#3569=CARTESIAN_POINT('',(1.07738371063698,-15.999999999921,5.99999999999996));
#3570=CARTESIAN_POINT('',(-1.07738371067006,-15.999999999904,5.99999999999996));
#3571=CARTESIAN_POINT('',(-7.5,-21.499999999886,5.99999999999996));
#3572=CARTESIAN_POINT('',(-22.5,-21.499999999886,5.99999999999996));
#3573=CARTESIAN_POINT('',(-22.5,-8.49999999988603,5.99999999999996));
#3574=CARTESIAN_POINT('',(-16.,-8.49999999988603,5.99999999999996));
#3575=CARTESIAN_POINT('',(-16.,-8.49999999988603,5.99999999999996));
#3576=CARTESIAN_POINT('',(-16.,-6.49999999988603,5.99999999999996));
#3577=CARTESIAN_POINT('',(7.5,13.499999999886,5.32907051820075E-15));
#3578=CARTESIAN_POINT('',(22.5,13.499999999886,5.32907051820075E-15));
#3579=CARTESIAN_POINT('',(22.5,16.499999999886,5.32907051820075E-15));
#3580=CARTESIAN_POINT('',(7.5,16.499999999886,5.32907051820075E-15));
#3581=CARTESIAN_POINT('',(7.5,-1.500000000114,5.32907051820075E-15));
#3582=CARTESIAN_POINT('',(22.5,-1.500000000114,5.32907051820075E-15));
#3583=CARTESIAN_POINT('',(22.5,1.499999999886,5.32907051820075E-15));
#3584=CARTESIAN_POINT('',(7.5,1.499999999886,5.32907051820075E-15));
#3585=CARTESIAN_POINT('',(7.5,-16.500000000114,5.32907051820075E-15));
#3586=CARTESIAN_POINT('',(22.5,-16.500000000114,5.32907051820075E-15));
#3587=CARTESIAN_POINT('',(22.5,-13.500000000114,5.32907051820075E-15));
#3588=CARTESIAN_POINT('',(7.5,-13.500000000114,5.32907051820075E-15));
#3589=CARTESIAN_POINT('',(-22.5,13.500000000114,-4.44089209850063E-15));
#3590=CARTESIAN_POINT('',(-7.5,13.500000000114,-4.44089209850063E-15));
#3591=CARTESIAN_POINT('',(-7.5,16.500000000114,-4.44089209850063E-15));
#3592=CARTESIAN_POINT('',(-22.5,16.500000000114,-4.44089209850063E-15));
#3593=CARTESIAN_POINT('',(-22.5,-1.49999999988603,-4.44089209850063E-15));
#3594=CARTESIAN_POINT('',(-7.5,-1.49999999988603,-4.44089209850063E-15));
#3595=CARTESIAN_POINT('',(-7.5,1.50000000011397,-4.44089209850063E-15));
#3596=CARTESIAN_POINT('',(-22.5,1.50000000011397,-4.44089209850063E-15));
#3597=CARTESIAN_POINT('',(-22.5,-16.499999999886,-4.44089209850063E-15));
#3598=CARTESIAN_POINT('',(-7.5,-16.499999999886,-4.44089209850063E-15));
#3599=CARTESIAN_POINT('',(-7.5,-13.499999999886,-4.44089209850063E-15));
#3600=CARTESIAN_POINT('',(-22.5,-13.499999999886,-4.44089209850063E-15));
#3601=CARTESIAN_POINT('',(-22.0000000000006,14.5000000001146,6.00000000000525));
#3602=CARTESIAN_POINT('',(-22.,24.500000000114,5.99999999999996));
#3603=CARTESIAN_POINT('',(-32.,14.500000000114,5.99999999999996));
#3604=CARTESIAN_POINT('',(-22.,14.500000000114,5.29976063035064E-12));
#3605=CARTESIAN_POINT('',(-32.,14.500000000114,-4.44089209881728E-15));
#3606=CARTESIAN_POINT('',(-22.,24.500000000114,4.44089209850224E-15));
#3607=CARTESIAN_POINT('',(-22.,-14.500000000114,-2.59348098552436E-12));
#3608=CARTESIAN_POINT('',(-22.,-24.500000000114,-1.50990331349021E-14));
#3609=CARTESIAN_POINT('',(-32.,-14.500000000114,-6.21724893789926E-15));
#3610=CARTESIAN_POINT('',(-22.0000000000017,-14.5000000001157,5.99999999999736));
#3611=CARTESIAN_POINT('',(-32.,-14.500000000114,5.99999999999996));
#3612=CARTESIAN_POINT('',(-22.,-24.500000000114,5.99999999999996));
#3613=CARTESIAN_POINT('',(22.,14.500000000114,5.99999999999323));
#3614=CARTESIAN_POINT('',(32.,14.500000000114,5.99999999999996));
#3615=CARTESIAN_POINT('',(22.,24.500000000114,5.99999999999996));
#3616=CARTESIAN_POINT('',(22.,14.500000000114,-6.69508892769954E-12));
#3617=CARTESIAN_POINT('',(22.,24.500000000114,-4.44089209849982E-15));
#3618=CARTESIAN_POINT('',(32.,14.500000000114,-5.3290705182056E-15));
#3619=CARTESIAN_POINT('',(22.0000000000006,-14.5000000001146,5.99999999997231));
#3620=CARTESIAN_POINT('',(22.,-24.500000000114,5.99999999999996));
#3621=CARTESIAN_POINT('',(32.,-14.500000000114,5.99999999999997));
#3622=CARTESIAN_POINT('',(22.0000000000003,-14.5000000001143,-2.76179079605754E-11));
#3623=CARTESIAN_POINT('',(32.,-14.500000000114,2.48689957516035E-14));
#3624=CARTESIAN_POINT('',(22.,-24.500000000114,1.42108547136478E-14));
#3625=CARTESIAN_POINT('',(22.5,18.499999999886,4.));
#3626=CARTESIAN_POINT('',(7.5,18.499999999886,4.));
#3627=CARTESIAN_POINT('',(7.5,18.499999999886,4.));
#3628=CARTESIAN_POINT('',(7.5,18.499999999886,5.));
#3629=CARTESIAN_POINT('',(7.5,18.499999999886,5.));
#3630=CARTESIAN_POINT('',(22.5,18.499999999886,5.));
#3631=CARTESIAN_POINT('',(22.5,18.499999999886,5.));
#3632=CARTESIAN_POINT('',(22.5,18.499999999886,4.));
#3633=CARTESIAN_POINT('',(7.5,21.499999999886,5.99999999999996));
#3634=CARTESIAN_POINT('',(7.5,19.499999999886,4.));
#3635=CARTESIAN_POINT('',(7.5,19.499999999886,4.));
#3636=CARTESIAN_POINT('',(22.5,19.499999999886,4.));
#3637=CARTESIAN_POINT('',(22.5,19.499999999886,4.));
#3638=CARTESIAN_POINT('',(22.5,21.499999999886,5.99999999999996));
#3639=CARTESIAN_POINT('',(14.,10.499999999886,4.));
#3640=CARTESIAN_POINT('',(7.5,10.499999999886,4.));
#3641=CARTESIAN_POINT('',(7.5,10.499999999886,4.));
#3642=CARTESIAN_POINT('',(7.5,8.49999999988597,5.99999999999996));
#3643=CARTESIAN_POINT('',(7.5,8.49999999988597,5.99999999999996));
#3644=CARTESIAN_POINT('',(14.,8.499999999886,5.99999999999996));
#3645=CARTESIAN_POINT('',(14.,8.499999999886,5.99999999999996));
#3646=CARTESIAN_POINT('',(14.,10.499999999886,4.));
#3647=CARTESIAN_POINT('',(7.5,13.499999999886,5.32907051820075E-15));
#3648=CARTESIAN_POINT('',(7.5,13.499999999886,5.));
#3649=CARTESIAN_POINT('',(7.5,13.499999999886,5.));
#3650=CARTESIAN_POINT('',(22.5,13.499999999886,5.));
#3651=CARTESIAN_POINT('',(22.5,13.499999999886,5.));
#3652=CARTESIAN_POINT('',(22.5,13.499999999886,5.32907051820075E-15));
#3653=CARTESIAN_POINT('',(22.5,16.499999999886,5.));
#3654=CARTESIAN_POINT('',(7.5,16.499999999886,5.));
#3655=CARTESIAN_POINT('',(7.5,16.499999999886,5.));
#3656=CARTESIAN_POINT('',(7.5,16.499999999886,5.32907051820075E-15));
#3657=CARTESIAN_POINT('',(22.5,16.499999999886,5.32907051820075E-15));
#3658=CARTESIAN_POINT('',(22.5,16.499999999886,5.));
#3659=CARTESIAN_POINT('',(22.5,14.999999999886,5.));
#3660=CARTESIAN_POINT('',(22.5,16.499999999886,5.));
#3661=CARTESIAN_POINT('',(22.5,13.499999999886,5.));
#3662=CARTESIAN_POINT('',(22.5,14.999999999886,5.32907051820075E-15));
#3663=CARTESIAN_POINT('',(22.5,13.499999999886,6.21724893790088E-15));
#3664=CARTESIAN_POINT('',(22.5,16.499999999886,4.44089209850063E-15));
#3665=CARTESIAN_POINT('',(22.5,14.999999999886,5.99999999999996));
#3666=CARTESIAN_POINT('',(22.5,21.499999999886,5.99999999999996));
#3667=CARTESIAN_POINT('',(22.5,8.49999999988603,5.99999999999996));
#3668=CARTESIAN_POINT('',(22.5,14.999999999886,4.));
#3669=CARTESIAN_POINT('',(22.5,19.499999999886,4.));
#3670=CARTESIAN_POINT('',(22.5,10.499999999886,4.));
#3671=CARTESIAN_POINT('',(22.5,10.499999999886,4.));
#3672=CARTESIAN_POINT('',(22.5,8.499999999886,5.99999999999996));
#3673=CARTESIAN_POINT('',(22.5,11.499999999886,5.));
#3674=CARTESIAN_POINT('',(22.5,11.499999999886,4.));
#3675=CARTESIAN_POINT('',(22.5,14.999999999886,4.));
#3676=CARTESIAN_POINT('',(22.5,11.499999999886,4.));
#3677=CARTESIAN_POINT('',(22.5,18.499999999886,4.));
#3678=CARTESIAN_POINT('',(22.5,14.999999999886,5.));
#3679=CARTESIAN_POINT('',(22.5,18.499999999886,5.));
#3680=CARTESIAN_POINT('',(22.5,11.499999999886,5.));
#3681=CARTESIAN_POINT('',(7.5,14.999999999886,5.32907051820075E-15));
#3682=CARTESIAN_POINT('',(7.5,16.499999999886,6.21724893790088E-15));
#3683=CARTESIAN_POINT('',(7.5,13.499999999886,4.44089209850063E-15));
#3684=CARTESIAN_POINT('',(7.5,14.999999999886,5.));
#3685=CARTESIAN_POINT('',(7.5,13.499999999886,5.));
#3686=CARTESIAN_POINT('',(7.5,16.499999999886,5.));
#3687=CARTESIAN_POINT('',(7.5,14.9999999998865,5.99999999999997));
#3688=CARTESIAN_POINT('',(1.07738371063693,14.000000000079,5.99999999999996));
#3689=CARTESIAN_POINT('',(7.5,8.49999999988597,5.99999999999996));
#3690=CARTESIAN_POINT('',(7.49999999999999,14.9999999998867,4.));
#3691=CARTESIAN_POINT('',(7.5,10.499999999886,4.));
#3692=CARTESIAN_POINT('',(3.11251780626298,14.000000000063,4.));
#3693=CARTESIAN_POINT('',(7.5,14.999999999886,5.));
#3694=CARTESIAN_POINT('',(7.5,11.499999999886,5.));
#3695=CARTESIAN_POINT('',(7.5,18.499999999886,5.));
#3696=CARTESIAN_POINT('',(7.5,14.999999999886,4.));
#3697=CARTESIAN_POINT('',(7.5,18.499999999886,4.));
#3698=CARTESIAN_POINT('',(7.5,11.499999999886,4.));
#3699=CARTESIAN_POINT('',(7.5,11.499999999886,4.));
#3700=CARTESIAN_POINT('',(7.5,11.499999999886,5.));
#3701=CARTESIAN_POINT('',(7.5,11.499999999886,5.));
#3702=CARTESIAN_POINT('',(14.,11.499999999886,5.));
#3703=CARTESIAN_POINT('',(16.,11.499999999886,5.));
#3704=CARTESIAN_POINT('',(22.5,11.499999999886,5.));
#3705=CARTESIAN_POINT('',(14.,6.499999999886,5.99999999999996));
#3706=CARTESIAN_POINT('',(7.5,6.49999999988597,5.99999999999996));
#3707=CARTESIAN_POINT('',(7.5,6.49999999988597,5.99999999999996));
#3708=CARTESIAN_POINT('',(7.5,4.49999999988597,4.));
#3709=CARTESIAN_POINT('',(7.5,4.49999999988597,4.));
#3710=CARTESIAN_POINT('',(14.,4.499999999886,4.));
#3711=CARTESIAN_POINT('',(14.,4.499999999886,4.));
#3712=CARTESIAN_POINT('',(14.,6.499999999886,5.99999999999996));
#3713=CARTESIAN_POINT('',(14.,-4.500000000114,4.));
#3714=CARTESIAN_POINT('',(7.5,-4.500000000114,4.));
#3715=CARTESIAN_POINT('',(7.5,-4.500000000114,4.));
#3716=CARTESIAN_POINT('',(7.5,-6.50000000011403,5.99999999999996));
#3717=CARTESIAN_POINT('',(7.5,-6.50000000011403,5.99999999999996));
#3718=CARTESIAN_POINT('',(14.,-6.500000000114,5.99999999999996));
#3719=CARTESIAN_POINT('',(14.,-6.500000000114,5.99999999999996));
#3720=CARTESIAN_POINT('',(14.,-4.500000000114,4.));
#3721=CARTESIAN_POINT('',(22.5,-3.500000000114,5.));
#3722=CARTESIAN_POINT('',(16.,-3.500000000114,5.));
#3723=CARTESIAN_POINT('',(14.,-3.500000000114,5.));
#3724=CARTESIAN_POINT('',(7.5,-3.500000000114,5.));
#3725=CARTESIAN_POINT('',(7.5,-3.500000000114,5.));
#3726=CARTESIAN_POINT('',(7.5,-3.500000000114,4.));
#3727=CARTESIAN_POINT('',(7.5,-3.500000000114,4.));
#3728=CARTESIAN_POINT('',(14.,-3.500000000114,4.));
#3729=CARTESIAN_POINT('',(16.,-3.500000000114,4.));
#3730=CARTESIAN_POINT('',(22.5,-3.500000000114,4.));
#3731=CARTESIAN_POINT('',(22.5,-3.500000000114,4.));
#3732=CARTESIAN_POINT('',(22.5,-3.500000000114,5.));
#3733=CARTESIAN_POINT('',(7.5,-1.500000000114,5.32907051820075E-15));
#3734=CARTESIAN_POINT('',(7.5,-1.500000000114,5.));
#3735=CARTESIAN_POINT('',(7.5,-1.500000000114,5.));
#3736=CARTESIAN_POINT('',(22.5,-1.500000000114,5.));
#3737=CARTESIAN_POINT('',(22.5,-1.500000000114,5.));
#3738=CARTESIAN_POINT('',(22.5,-1.500000000114,5.32907051820075E-15));
#3739=CARTESIAN_POINT('',(22.5,1.499999999886,5.));
#3740=CARTESIAN_POINT('',(7.5,1.499999999886,5.));
#3741=CARTESIAN_POINT('',(7.5,1.499999999886,5.));
#3742=CARTESIAN_POINT('',(7.5,1.499999999886,5.32907051820075E-15));
#3743=CARTESIAN_POINT('',(22.5,1.499999999886,5.32907051820075E-15));
#3744=CARTESIAN_POINT('',(22.5,1.499999999886,5.));
#3745=CARTESIAN_POINT('',(22.5,-1.1399947652535E-10,5.));
#3746=CARTESIAN_POINT('',(22.5,1.499999999886,5.));
#3747=CARTESIAN_POINT('',(22.5,-1.500000000114,5.));
#3748=CARTESIAN_POINT('',(22.5,-1.1399947652535E-10,5.32907051820075E-15));
#3749=CARTESIAN_POINT('',(22.5,-1.500000000114,6.21724893790088E-15));
#3750=CARTESIAN_POINT('',(22.5,1.499999999886,4.44089209850062E-15));
#3751=CARTESIAN_POINT('',(22.5,-1.1399947652535E-10,5.99999999999996));
#3752=CARTESIAN_POINT('',(22.5,6.499999999886,5.99999999999996));
#3753=CARTESIAN_POINT('',(22.5,-6.500000000114,5.99999999999996));
#3754=CARTESIAN_POINT('',(22.5,-1.1399947652535E-10,4.));
#3755=CARTESIAN_POINT('',(22.5,4.499999999886,4.));
#3756=CARTESIAN_POINT('',(22.5,-4.500000000114,4.));
#3757=CARTESIAN_POINT('',(22.5,-4.500000000114,4.));
#3758=CARTESIAN_POINT('',(22.5,-6.500000000114,5.99999999999996));
#3759=CARTESIAN_POINT('',(22.5,6.499999999886,5.99999999999996));
#3760=CARTESIAN_POINT('',(22.5,4.499999999886,4.));
#3761=CARTESIAN_POINT('',(22.5,-1.1399947652535E-10,4.));
#3762=CARTESIAN_POINT('',(22.5,-3.500000000114,4.));
#3763=CARTESIAN_POINT('',(22.5,3.499999999886,4.));
#3764=CARTESIAN_POINT('',(22.5,3.499999999886,4.));
#3765=CARTESIAN_POINT('',(22.5,3.499999999886,5.));
#3766=CARTESIAN_POINT('',(22.5,-1.1399947652535E-10,5.));
#3767=CARTESIAN_POINT('',(22.5,3.499999999886,5.));
#3768=CARTESIAN_POINT('',(22.5,-3.500000000114,5.));
#3769=CARTESIAN_POINT('',(7.5,-1.1399947652535E-10,5.32907051820075E-15));
#3770=CARTESIAN_POINT('',(7.5,1.499999999886,6.21724893790088E-15));
#3771=CARTESIAN_POINT('',(7.5,-1.500000000114,4.44089209850063E-15));
#3772=CARTESIAN_POINT('',(7.5,-1.1399947652535E-10,5.));
#3773=CARTESIAN_POINT('',(7.5,-1.500000000114,5.));
#3774=CARTESIAN_POINT('',(7.5,1.499999999886,5.));
#3775=CARTESIAN_POINT('',(7.5,-1.13488483611983E-10,5.99999999999997));
#3776=CARTESIAN_POINT('',(1.07738371063693,-0.999999999921044,5.99999999999996));
#3777=CARTESIAN_POINT('',(7.5,-6.50000000011403,5.99999999999996));
#3778=CARTESIAN_POINT('',(7.5,-1.13262024757473E-10,4.));
#3779=CARTESIAN_POINT('',(7.5,-4.500000000114,4.));
#3780=CARTESIAN_POINT('',(3.11251780626301,-0.999999999937012,4.));
#3781=CARTESIAN_POINT('',(7.5,-1.1399947652535E-10,5.));
#3782=CARTESIAN_POINT('',(7.5,-3.500000000114,5.));
#3783=CARTESIAN_POINT('',(7.5,3.499999999886,5.));
#3784=CARTESIAN_POINT('',(7.5,3.499999999886,5.));
#3785=CARTESIAN_POINT('',(7.5,3.499999999886,4.));
#3786=CARTESIAN_POINT('',(7.5,-1.1399947652535E-10,4.));
#3787=CARTESIAN_POINT('',(7.5,3.499999999886,4.));
#3788=CARTESIAN_POINT('',(7.5,-3.500000000114,4.));
#3789=CARTESIAN_POINT('',(22.5,3.499999999886,5.));
#3790=CARTESIAN_POINT('',(16.,3.499999999886,5.));
#3791=CARTESIAN_POINT('',(14.,3.499999999886,5.));
#3792=CARTESIAN_POINT('',(7.5,3.499999999886,5.));
#3793=CARTESIAN_POINT('',(14.,-8.500000000114,5.99999999999996));
#3794=CARTESIAN_POINT('',(7.5,-8.50000000011403,5.99999999999996));
#3795=CARTESIAN_POINT('',(7.5,-8.50000000011403,5.99999999999996));
#3796=CARTESIAN_POINT('',(7.5,-10.500000000114,4.));
#3797=CARTESIAN_POINT('',(7.5,-10.500000000114,4.));
#3798=CARTESIAN_POINT('',(14.,-10.500000000114,4.));
#3799=CARTESIAN_POINT('',(14.,-10.500000000114,4.));
#3800=CARTESIAN_POINT('',(14.,-8.500000000114,5.99999999999996));
#3801=CARTESIAN_POINT('',(22.5,-19.500000000114,4.));
#3802=CARTESIAN_POINT('',(7.5,-19.500000000114,4.));
#3803=CARTESIAN_POINT('',(7.5,-19.500000000114,4.));
#3804=CARTESIAN_POINT('',(7.5,-21.500000000114,5.99999999999996));
#3805=CARTESIAN_POINT('',(22.5,-21.500000000114,5.99999999999996));
#3806=CARTESIAN_POINT('',(22.5,-19.500000000114,4.));
#3807=CARTESIAN_POINT('',(22.5,-18.500000000114,5.));
#3808=CARTESIAN_POINT('',(7.5,-18.500000000114,5.));
#3809=CARTESIAN_POINT('',(7.5,-18.500000000114,5.));
#3810=CARTESIAN_POINT('',(7.5,-18.500000000114,4.));
#3811=CARTESIAN_POINT('',(7.5,-18.500000000114,4.));
#3812=CARTESIAN_POINT('',(22.5,-18.500000000114,4.));
#3813=CARTESIAN_POINT('',(22.5,-18.500000000114,4.));
#3814=CARTESIAN_POINT('',(22.5,-18.500000000114,5.));
#3815=CARTESIAN_POINT('',(7.5,-16.500000000114,5.32907051820075E-15));
#3816=CARTESIAN_POINT('',(7.5,-16.500000000114,5.));
#3817=CARTESIAN_POINT('',(7.5,-16.500000000114,5.));
#3818=CARTESIAN_POINT('',(22.5,-16.500000000114,5.));
#3819=CARTESIAN_POINT('',(22.5,-16.500000000114,5.));
#3820=CARTESIAN_POINT('',(22.5,-16.500000000114,5.32907051820075E-15));
#3821=CARTESIAN_POINT('',(22.5,-13.500000000114,5.));
#3822=CARTESIAN_POINT('',(7.5,-13.500000000114,5.));
#3823=CARTESIAN_POINT('',(7.5,-13.500000000114,5.));
#3824=CARTESIAN_POINT('',(7.5,-13.500000000114,5.32907051820075E-15));
#3825=CARTESIAN_POINT('',(22.5,-13.500000000114,5.32907051820075E-15));
#3826=CARTESIAN_POINT('',(22.5,-13.500000000114,5.));
#3827=CARTESIAN_POINT('',(22.5,-15.000000000114,5.));
#3828=CARTESIAN_POINT('',(22.5,-13.500000000114,5.));
#3829=CARTESIAN_POINT('',(22.5,-16.500000000114,5.));
#3830=CARTESIAN_POINT('',(22.5,-15.000000000114,5.32907051820075E-15));
#3831=CARTESIAN_POINT('',(22.5,-16.500000000114,6.21724893790088E-15));
#3832=CARTESIAN_POINT('',(22.5,-13.500000000114,4.44089209850062E-15));
#3833=CARTESIAN_POINT('',(22.5,-15.000000000114,5.99999999999996));
#3834=CARTESIAN_POINT('',(22.5,-8.500000000114,5.99999999999996));
#3835=CARTESIAN_POINT('',(22.5,-21.500000000114,5.99999999999996));
#3836=CARTESIAN_POINT('',(22.5,-15.000000000114,4.));
#3837=CARTESIAN_POINT('',(22.5,-10.500000000114,4.));
#3838=CARTESIAN_POINT('',(22.5,-19.500000000114,4.));
#3839=CARTESIAN_POINT('',(22.5,-8.500000000114,5.99999999999996));
#3840=CARTESIAN_POINT('',(22.5,-10.500000000114,4.));
#3841=CARTESIAN_POINT('',(22.5,-15.000000000114,4.));
#3842=CARTESIAN_POINT('',(22.5,-18.500000000114,4.));
#3843=CARTESIAN_POINT('',(22.5,-11.500000000114,4.));
#3844=CARTESIAN_POINT('',(22.5,-11.500000000114,4.));
#3845=CARTESIAN_POINT('',(22.5,-11.500000000114,5.));
#3846=CARTESIAN_POINT('',(22.5,-15.000000000114,5.));
#3847=CARTESIAN_POINT('',(22.5,-11.500000000114,5.));
#3848=CARTESIAN_POINT('',(22.5,-18.500000000114,5.));
#3849=CARTESIAN_POINT('',(7.5,-15.000000000114,5.32907051820075E-15));
#3850=CARTESIAN_POINT('',(7.5,-13.500000000114,6.21724893790088E-15));
#3851=CARTESIAN_POINT('',(7.5,-16.500000000114,4.44089209850063E-15));
#3852=CARTESIAN_POINT('',(7.5,-15.000000000114,5.));
#3853=CARTESIAN_POINT('',(7.5,-16.500000000114,5.));
#3854=CARTESIAN_POINT('',(7.5,-13.500000000114,5.));
#3855=CARTESIAN_POINT('',(7.50000000000005,-15.0000000001134,5.99999999999996));
#3856=CARTESIAN_POINT('',(7.5,-21.500000000114,5.99999999999996));
#3857=CARTESIAN_POINT('',(1.07738371063698,-15.999999999921,5.99999999999996));
#3858=CARTESIAN_POINT('',(7.5,-15.0000000001133,4.));
#3859=CARTESIAN_POINT('',(7.5,-19.500000000114,4.));
#3860=CARTESIAN_POINT('',(3.11251780626301,-15.999999999937,4.));
#3861=CARTESIAN_POINT('',(7.5,-15.000000000114,5.));
#3862=CARTESIAN_POINT('',(7.5,-18.500000000114,5.));
#3863=CARTESIAN_POINT('',(7.5,-11.500000000114,5.));
#3864=CARTESIAN_POINT('',(7.5,-11.500000000114,5.));
#3865=CARTESIAN_POINT('',(7.5,-11.500000000114,4.));
#3866=CARTESIAN_POINT('',(7.5,-15.000000000114,4.));
#3867=CARTESIAN_POINT('',(7.5,-11.500000000114,4.));
#3868=CARTESIAN_POINT('',(7.5,-18.500000000114,4.));
#3869=CARTESIAN_POINT('',(16.,-10.500000000114,4.));
#3870=CARTESIAN_POINT('',(14.,-10.500000000114,4.));
#3871=CARTESIAN_POINT('',(7.50000000001248,-15.0000000001142,4.00000000000001));
#3872=CARTESIAN_POINT('',(3.11251780634399,-13.999999999936,3.99999999999999));
#3873=CARTESIAN_POINT('',(3.11251780626299,-15.999999999937,4.));
#3874=CARTESIAN_POINT('',(22.5,-10.500000000114,4.));
#3875=CARTESIAN_POINT('',(16.,-10.500000000114,4.));
#3876=CARTESIAN_POINT('',(7.5,-11.500000000114,4.));
#3877=CARTESIAN_POINT('',(14.,-11.500000000114,4.));
#3878=CARTESIAN_POINT('',(16.,-11.500000000114,4.));
#3879=CARTESIAN_POINT('',(22.5,-11.500000000114,4.));
#3880=CARTESIAN_POINT('',(22.5,-11.500000000114,5.));
#3881=CARTESIAN_POINT('',(16.,-11.500000000114,5.));
#3882=CARTESIAN_POINT('',(14.,-11.500000000114,5.));
#3883=CARTESIAN_POINT('',(7.5,-11.500000000114,5.));
#3884=CARTESIAN_POINT('',(-7.5,18.500000000114,3.99999999999999));
#3885=CARTESIAN_POINT('',(-22.5,18.500000000114,3.99999999999999));
#3886=CARTESIAN_POINT('',(-22.5,18.500000000114,3.99999999999999));
#3887=CARTESIAN_POINT('',(-22.5,18.500000000114,5.));
#3888=CARTESIAN_POINT('',(-22.5,18.500000000114,5.));
#3889=CARTESIAN_POINT('',(-7.5,18.500000000114,5.));
#3890=CARTESIAN_POINT('',(-7.5,18.500000000114,5.));
#3891=CARTESIAN_POINT('',(-7.5,18.500000000114,3.99999999999999));
#3892=CARTESIAN_POINT('',(-22.5,21.500000000114,5.99999999999996));
#3893=CARTESIAN_POINT('',(-22.5,19.500000000114,3.99999999999999));
#3894=CARTESIAN_POINT('',(-22.5,19.500000000114,3.99999999999999));
#3895=CARTESIAN_POINT('',(-7.5,19.500000000114,3.99999999999999));
#3896=CARTESIAN_POINT('',(-7.5,19.500000000114,3.99999999999999));
#3897=CARTESIAN_POINT('',(-7.5,21.500000000114,5.99999999999996));
#3898=CARTESIAN_POINT('',(-16.,10.500000000114,3.99999999999999));
#3899=CARTESIAN_POINT('',(-22.5,10.500000000114,3.99999999999999));
#3900=CARTESIAN_POINT('',(-22.5,10.500000000114,3.99999999999999));
#3901=CARTESIAN_POINT('',(-22.5,8.50000000011397,5.99999999999996));
#3902=CARTESIAN_POINT('',(-16.,8.50000000011397,5.99999999999996));
#3903=CARTESIAN_POINT('',(-16.,10.500000000114,3.99999999999999));
#3904=CARTESIAN_POINT('',(-22.5,13.500000000114,-4.44089209850063E-15));
#3905=CARTESIAN_POINT('',(-22.5,13.500000000114,5.));
#3906=CARTESIAN_POINT('',(-22.5,13.500000000114,5.));
#3907=CARTESIAN_POINT('',(-7.5,13.5000000001139,5.));
#3908=CARTESIAN_POINT('',(-7.5,13.5000000001139,5.));
#3909=CARTESIAN_POINT('',(-7.5,13.500000000114,-4.44089209850063E-15));
#3910=CARTESIAN_POINT('',(-7.5,16.5000000001139,5.));
#3911=CARTESIAN_POINT('',(-22.5,16.500000000114,5.));
#3912=CARTESIAN_POINT('',(-22.5,16.500000000114,5.));
#3913=CARTESIAN_POINT('',(-22.5,16.500000000114,-4.44089209850063E-15));
#3914=CARTESIAN_POINT('',(-7.5,16.500000000114,-4.44089209850063E-15));
#3915=CARTESIAN_POINT('',(-7.5,16.5000000001139,5.));
#3916=CARTESIAN_POINT('',(-7.5,15.000000000114,5.));
#3917=CARTESIAN_POINT('',(-7.5,16.500000000114,5.));
#3918=CARTESIAN_POINT('',(-7.5,13.500000000114,5.));
#3919=CARTESIAN_POINT('',(-7.5,15.000000000114,-5.32907051820075E-15));
#3920=CARTESIAN_POINT('',(-7.5,13.500000000114,-5.32907051820075E-15));
#3921=CARTESIAN_POINT('',(-7.5,16.500000000114,-5.32907051820075E-15));
#3922=CARTESIAN_POINT('',(-7.5,15.0000000001135,3.99999999999999));
#3923=CARTESIAN_POINT('',(-3.11251780630501,14.000000000111,3.99999999999999));
#3924=CARTESIAN_POINT('',(-7.5,10.500000000114,4.));
#3925=CARTESIAN_POINT('',(-7.5,10.500000000114,3.99999999999999));
#3926=CARTESIAN_POINT('',(-7.5,8.50000000011403,5.99999999999996));
#3927=CARTESIAN_POINT('',(-7.50000000000006,15.0000000001144,5.99999999999996));
#3928=CARTESIAN_POINT('',(-7.5,8.50000000011402,5.99999999999996));
#3929=CARTESIAN_POINT('',(-1.07738371067001,14.000000000096,5.99999999999996));
#3930=CARTESIAN_POINT('',(-7.5,11.500000000114,5.));
#3931=CARTESIAN_POINT('',(-7.5,11.500000000114,3.99999999999999));
#3932=CARTESIAN_POINT('',(-7.5,15.000000000114,3.99999999999999));
#3933=CARTESIAN_POINT('',(-7.5,11.5000000001139,3.99999999999999));
#3934=CARTESIAN_POINT('',(-7.5,18.500000000114,3.99999999999999));
#3935=CARTESIAN_POINT('',(-7.5,15.000000000114,5.));
#3936=CARTESIAN_POINT('',(-7.5,18.5000000001139,5.));
#3937=CARTESIAN_POINT('',(-7.5,11.500000000114,5.));
#3938=CARTESIAN_POINT('',(-22.5,15.000000000114,-5.32907051820075E-15));
#3939=CARTESIAN_POINT('',(-22.5,16.5000000001139,-5.32907051820075E-15));
#3940=CARTESIAN_POINT('',(-22.5,13.500000000114,-5.32907051820075E-15));
#3941=CARTESIAN_POINT('',(-22.5,15.000000000114,5.));
#3942=CARTESIAN_POINT('',(-22.5,13.500000000114,5.));
#3943=CARTESIAN_POINT('',(-22.5,16.500000000114,5.));
#3944=CARTESIAN_POINT('',(-22.5,15.000000000114,3.99999999999999));
#3945=CARTESIAN_POINT('',(-22.5,10.5000000001139,3.99999999999999));
#3946=CARTESIAN_POINT('',(-22.5,19.500000000114,3.99999999999999));
#3947=CARTESIAN_POINT('',(-22.5,15.000000000114,5.99999999999996));
#3948=CARTESIAN_POINT('',(-22.5,8.50000000011394,5.99999999999996));
#3949=CARTESIAN_POINT('',(-22.5,21.500000000114,5.99999999999996));
#3950=CARTESIAN_POINT('',(-22.5,15.000000000114,5.));
#3951=CARTESIAN_POINT('',(-22.5,11.500000000114,5.));
#3952=CARTESIAN_POINT('',(-22.5,18.500000000114,5.));
#3953=CARTESIAN_POINT('',(-22.5,15.000000000114,3.99999999999999));
#3954=CARTESIAN_POINT('',(-22.5,18.5000000001139,3.99999999999999));
#3955=CARTESIAN_POINT('',(-22.5,11.500000000114,3.99999999999999));
#3956=CARTESIAN_POINT('',(-22.5,11.500000000114,3.99999999999999));
#3957=CARTESIAN_POINT('',(-22.5,11.500000000114,5.));
#3958=CARTESIAN_POINT('',(-22.5,11.500000000114,5.));
#3959=CARTESIAN_POINT('',(-16.,11.500000000114,5.));
#3960=CARTESIAN_POINT('',(-14.,11.500000000114,5.));
#3961=CARTESIAN_POINT('',(-7.5,11.500000000114,5.));
#3962=CARTESIAN_POINT('',(-22.5,6.50000000011397,5.99999999999996));
#3963=CARTESIAN_POINT('',(-22.5,4.50000000011397,3.99999999999999));
#3964=CARTESIAN_POINT('',(-22.5,4.50000000011397,3.99999999999999));
#3965=CARTESIAN_POINT('',(-16.,4.500000000114,3.99999999999999));
#3966=CARTESIAN_POINT('',(-16.,4.500000000114,3.99999999999999));
#3967=CARTESIAN_POINT('',(-16.,6.50000000011397,5.99999999999996));
#3968=CARTESIAN_POINT('',(-16.,-4.499999999886,3.99999999999999));
#3969=CARTESIAN_POINT('',(-22.5,-4.49999999988603,3.99999999999999));
#3970=CARTESIAN_POINT('',(-22.5,-4.49999999988603,3.99999999999999));
#3971=CARTESIAN_POINT('',(-22.5,-6.49999999988603,5.99999999999996));
#3972=CARTESIAN_POINT('',(-16.,-6.49999999988603,5.99999999999996));
#3973=CARTESIAN_POINT('',(-16.,-4.499999999886,3.99999999999999));
#3974=CARTESIAN_POINT('',(-7.5,-3.49999999988603,5.));
#3975=CARTESIAN_POINT('',(-14.,-3.49999999988603,5.));
#3976=CARTESIAN_POINT('',(-16.,-3.49999999988603,5.));
#3977=CARTESIAN_POINT('',(-22.5,-3.49999999988603,5.));
#3978=CARTESIAN_POINT('',(-22.5,-3.49999999988603,5.));
#3979=CARTESIAN_POINT('',(-22.5,-3.49999999988603,3.99999999999999));
#3980=CARTESIAN_POINT('',(-22.5,-3.49999999988603,3.99999999999999));
#3981=CARTESIAN_POINT('',(-16.,-3.49999999988603,3.99999999999999));
#3982=CARTESIAN_POINT('',(-14.,-3.49999999988603,3.99999999999999));
#3983=CARTESIAN_POINT('',(-7.5,-3.49999999988603,3.99999999999999));
#3984=CARTESIAN_POINT('',(-7.5,-3.49999999988603,3.99999999999999));
#3985=CARTESIAN_POINT('',(-7.5,-3.49999999988603,5.));
#3986=CARTESIAN_POINT('',(-22.5,-1.49999999988603,-4.44089209850063E-15));
#3987=CARTESIAN_POINT('',(-22.5,-1.49999999988606,5.));
#3988=CARTESIAN_POINT('',(-22.5,-1.49999999988606,5.));
#3989=CARTESIAN_POINT('',(-7.5,-1.49999999988597,5.));
#3990=CARTESIAN_POINT('',(-7.5,-1.49999999988597,5.));
#3991=CARTESIAN_POINT('',(-7.5,-1.49999999988603,-4.44089209850063E-15));
#3992=CARTESIAN_POINT('',(-7.5,1.50000000011403,5.));
#3993=CARTESIAN_POINT('',(-22.5,1.50000000011394,5.));
#3994=CARTESIAN_POINT('',(-22.5,1.50000000011394,5.));
#3995=CARTESIAN_POINT('',(-22.5,1.50000000011397,-4.44089209850063E-15));
#3996=CARTESIAN_POINT('',(-7.5,1.50000000011397,-4.44089209850063E-15));
#3997=CARTESIAN_POINT('',(-7.5,1.50000000011403,5.));
#3998=CARTESIAN_POINT('',(-7.5,1.14027010056361E-10,5.));
#3999=CARTESIAN_POINT('',(-7.5,1.50000000011403,5.));
#4000=CARTESIAN_POINT('',(-7.5,-1.49999999988597,5.));
#4001=CARTESIAN_POINT('',(-7.5,1.1397194299434E-10,-5.32907051820075E-15));
#4002=CARTESIAN_POINT('',(-7.5,-1.49999999988606,-5.32907051820075E-15));
#4003=CARTESIAN_POINT('',(-7.5,1.500000000114,-5.32907051820075E-15));
#4004=CARTESIAN_POINT('',(-7.5,1.13460371697992E-10,3.99999999999999));
#4005=CARTESIAN_POINT('',(-3.11251780630503,-0.999999999889006,3.99999999999999));
#4006=CARTESIAN_POINT('',(-7.5,-4.49999999988603,3.99999999999999));
#4007=CARTESIAN_POINT('',(-7.5,-4.49999999988603,3.99999999999999));
#4008=CARTESIAN_POINT('',(-7.5,-6.49999999988603,5.99999999999996));
#4009=CARTESIAN_POINT('',(-7.50000000000023,1.14366300191439E-10,5.99999999999996));
#4010=CARTESIAN_POINT('',(-7.5,-6.49999999988609,5.99999999999996));
#4011=CARTESIAN_POINT('',(-1.07738371067006,-0.999999999904019,5.99999999999996));
#4012=CARTESIAN_POINT('',(-7.5,1.1397194299434E-10,3.99999999999999));
#4013=CARTESIAN_POINT('',(-7.5,-3.49999999988606,3.99999999999999));
#4014=CARTESIAN_POINT('',(-7.5,3.500000000114,3.99999999999999));
#4015=CARTESIAN_POINT('',(-7.5,3.50000000011397,3.99999999999999));
#4016=CARTESIAN_POINT('',(-7.5,3.50000000011397,5.));
#4017=CARTESIAN_POINT('',(-7.5,1.1397105481592E-10,5.));
#4018=CARTESIAN_POINT('',(-7.5,3.50000000011394,5.));
#4019=CARTESIAN_POINT('',(-7.5,-3.499999999886,5.));
#4020=CARTESIAN_POINT('',(-22.5,1.1397105481592E-10,-5.32907051820075E-15));
#4021=CARTESIAN_POINT('',(-22.5,1.50000000011394,-5.32907051820075E-15));
#4022=CARTESIAN_POINT('',(-22.5,-1.499999999886,-5.32907051820075E-15));
#4023=CARTESIAN_POINT('',(-22.5,1.1397105481592E-10,5.));
#4024=CARTESIAN_POINT('',(-22.5,-1.49999999988603,5.));
#4025=CARTESIAN_POINT('',(-22.5,1.50000000011397,5.));
#4026=CARTESIAN_POINT('',(-22.5,1.1397105481592E-10,3.99999999999999));
#4027=CARTESIAN_POINT('',(-22.5,-4.49999999988606,3.99999999999999));
#4028=CARTESIAN_POINT('',(-22.5,4.500000000114,3.99999999999999));
#4029=CARTESIAN_POINT('',(-22.5,1.1397105481592E-10,5.99999999999996));
#4030=CARTESIAN_POINT('',(-22.5,-6.49999999988606,5.99999999999996));
#4031=CARTESIAN_POINT('',(-22.5,6.500000000114,5.99999999999996));
#4032=CARTESIAN_POINT('',(-22.5,1.1397105481592E-10,5.));
#4033=CARTESIAN_POINT('',(-22.5,-3.49999999988606,5.));
#4034=CARTESIAN_POINT('',(-22.5,3.500000000114,5.));
#4035=CARTESIAN_POINT('',(-22.5,3.50000000011397,5.));
#4036=CARTESIAN_POINT('',(-22.5,3.50000000011397,3.99999999999999));
#4037=CARTESIAN_POINT('',(-22.5,1.1397105481592E-10,3.99999999999999));
#4038=CARTESIAN_POINT('',(-22.5,3.50000000011394,3.99999999999999));
#4039=CARTESIAN_POINT('',(-22.5,-3.499999999886,3.99999999999999));
#4040=CARTESIAN_POINT('',(-7.5,3.50000000011397,5.));
#4041=CARTESIAN_POINT('',(-14.,3.50000000011397,5.));
#4042=CARTESIAN_POINT('',(-16.,3.50000000011397,5.));
#4043=CARTESIAN_POINT('',(-22.5,3.50000000011397,5.));
#4044=CARTESIAN_POINT('',(-22.5,-8.49999999988603,5.99999999999996));
#4045=CARTESIAN_POINT('',(-22.5,-10.499999999886,3.99999999999999));
#4046=CARTESIAN_POINT('',(-22.5,-10.499999999886,3.99999999999999));
#4047=CARTESIAN_POINT('',(-16.,-10.499999999886,3.99999999999999));
#4048=CARTESIAN_POINT('',(-16.,-10.499999999886,3.99999999999999));
#4049=CARTESIAN_POINT('',(-16.,-8.49999999988603,5.99999999999996));
#4050=CARTESIAN_POINT('',(-7.5,-19.499999999886,3.99999999999999));
#4051=CARTESIAN_POINT('',(-22.5,-19.499999999886,3.99999999999999));
#4052=CARTESIAN_POINT('',(-22.5,-19.499999999886,3.99999999999999));
#4053=CARTESIAN_POINT('',(-22.5,-21.499999999886,5.99999999999996));
#4054=CARTESIAN_POINT('',(-7.5,-21.499999999886,5.99999999999996));
#4055=CARTESIAN_POINT('',(-7.5,-19.499999999886,3.99999999999999));
#4056=CARTESIAN_POINT('',(-7.5,-18.499999999886,5.));
#4057=CARTESIAN_POINT('',(-22.5,-18.499999999886,5.));
#4058=CARTESIAN_POINT('',(-22.5,-18.499999999886,5.));
#4059=CARTESIAN_POINT('',(-22.5,-18.499999999886,3.99999999999999));
#4060=CARTESIAN_POINT('',(-22.5,-18.499999999886,3.99999999999999));
#4061=CARTESIAN_POINT('',(-7.5,-18.499999999886,3.99999999999999));
#4062=CARTESIAN_POINT('',(-7.5,-18.499999999886,3.99999999999999));
#4063=CARTESIAN_POINT('',(-7.5,-18.499999999886,5.));
#4064=CARTESIAN_POINT('',(-22.5,-16.499999999886,-4.44089209850063E-15));
#4065=CARTESIAN_POINT('',(-22.5,-16.499999999886,5.));
#4066=CARTESIAN_POINT('',(-22.5,-16.499999999886,5.));
#4067=CARTESIAN_POINT('',(-7.5,-16.499999999886,5.));
#4068=CARTESIAN_POINT('',(-7.5,-16.499999999886,5.));
#4069=CARTESIAN_POINT('',(-7.5,-16.499999999886,-4.44089209850063E-15));
#4070=CARTESIAN_POINT('',(-7.5,-13.499999999886,5.));
#4071=CARTESIAN_POINT('',(-22.5,-13.499999999886,5.));
#4072=CARTESIAN_POINT('',(-22.5,-13.499999999886,5.));
#4073=CARTESIAN_POINT('',(-22.5,-13.499999999886,-4.44089209850063E-15));
#4074=CARTESIAN_POINT('',(-7.5,-13.499999999886,-4.44089209850063E-15));
#4075=CARTESIAN_POINT('',(-7.5,-13.499999999886,5.));
#4076=CARTESIAN_POINT('',(-7.5,-14.999999999886,5.));
#4077=CARTESIAN_POINT('',(-7.5,-13.499999999886,5.));
#4078=CARTESIAN_POINT('',(-7.5,-16.499999999886,5.));
#4079=CARTESIAN_POINT('',(-7.5,-14.999999999886,-5.32907051820075E-15));
#4080=CARTESIAN_POINT('',(-7.5,-16.4999999998861,-5.32907051820075E-15));
#4081=CARTESIAN_POINT('',(-7.5,-13.499999999886,-5.32907051820075E-15));
#4082=CARTESIAN_POINT('',(-7.50000000000022,-14.9999999998863,4.));
#4083=CARTESIAN_POINT('',(-3.112517806305,-15.999999999889,4.));
#4084=CARTESIAN_POINT('',(-7.5,-19.4999999998861,3.99999999999999));
#4085=CARTESIAN_POINT('',(-7.49999999999999,-14.9999999998858,5.99999999999996));
#4086=CARTESIAN_POINT('',(-1.0773837106701,-15.999999999904,5.99999999999996));
#4087=CARTESIAN_POINT('',(-7.5,-21.499999999886,5.99999999999996));
#4088=CARTESIAN_POINT('',(-7.5,-14.999999999886,3.99999999999999));
#4089=CARTESIAN_POINT('',(-7.5,-18.499999999886,3.99999999999999));
#4090=CARTESIAN_POINT('',(-7.5,-11.499999999886,3.99999999999999));
#4091=CARTESIAN_POINT('',(-7.5,-11.499999999886,3.99999999999999));
#4092=CARTESIAN_POINT('',(-7.5,-11.499999999886,5.));
#4093=CARTESIAN_POINT('',(-7.5,-14.999999999886,5.));
#4094=CARTESIAN_POINT('',(-7.5,-11.4999999998861,5.));
#4095=CARTESIAN_POINT('',(-7.5,-18.499999999886,5.));
#4096=CARTESIAN_POINT('',(-22.5,-14.999999999886,-5.32907051820075E-15));
#4097=CARTESIAN_POINT('',(-22.5,-13.4999999998861,-5.32907051820075E-15));
#4098=CARTESIAN_POINT('',(-22.5,-16.499999999886,-5.32907051820075E-15));
#4099=CARTESIAN_POINT('',(-22.5,-14.999999999886,5.));
#4100=CARTESIAN_POINT('',(-22.5,-16.499999999886,5.));
#4101=CARTESIAN_POINT('',(-22.5,-13.499999999886,5.));
#4102=CARTESIAN_POINT('',(-22.5,-14.999999999886,3.99999999999999));
#4103=CARTESIAN_POINT('',(-22.5,-19.4999999998861,3.99999999999999));
#4104=CARTESIAN_POINT('',(-22.5,-10.499999999886,3.99999999999999));
#4105=CARTESIAN_POINT('',(-22.5,-14.999999999886,5.99999999999996));
#4106=CARTESIAN_POINT('',(-22.5,-21.4999999998861,5.99999999999996));
#4107=CARTESIAN_POINT('',(-22.5,-8.499999999886,5.99999999999996));
#4108=CARTESIAN_POINT('',(-22.5,-14.999999999886,5.));
#4109=CARTESIAN_POINT('',(-22.5,-18.4999999998861,5.));
#4110=CARTESIAN_POINT('',(-22.5,-11.499999999886,5.));
#4111=CARTESIAN_POINT('',(-22.5,-11.499999999886,5.));
#4112=CARTESIAN_POINT('',(-22.5,-11.499999999886,3.99999999999999));
#4113=CARTESIAN_POINT('',(-22.5,-14.999999999886,3.99999999999999));
#4114=CARTESIAN_POINT('',(-22.5,-11.4999999998861,3.99999999999999));
#4115=CARTESIAN_POINT('',(-22.5,-18.499999999886,3.99999999999999));
#4116=CARTESIAN_POINT('',(-7.5,-11.499999999886,5.));
#4117=CARTESIAN_POINT('',(-14.,-11.499999999886,5.));
#4118=CARTESIAN_POINT('',(-16.,-11.499999999886,5.));
#4119=CARTESIAN_POINT('',(-22.5,-11.499999999886,5.));
#4120=CARTESIAN_POINT('',(7.50000000000011,-15.0000000001149,3.99999999999999));
#4121=CARTESIAN_POINT('',(7.5,-10.500000000114,4.));
#4122=CARTESIAN_POINT('',(3.11251780634399,-13.999999999936,3.99999999999999));
#4123=CARTESIAN_POINT('',(7.49999999999994,-15.0000000001146,5.99999999999996));
#4124=CARTESIAN_POINT('',(7.5,-8.50000000011401,5.99999999999996));
#4125=CARTESIAN_POINT('',(1.07738371069695,-13.999999999921,5.99999999999996));
#4126=CARTESIAN_POINT('',(-7.5,-14.9999999998868,5.99999999999996));
#4127=CARTESIAN_POINT('',(-1.07738371066398,-13.999999999904,5.99999999999996));
#4128=CARTESIAN_POINT('',(-7.5,-8.49999999988603,5.99999999999996));
#4129=CARTESIAN_POINT('',(-7.50000000000011,-14.9999999998865,3.99999999999999));
#4130=CARTESIAN_POINT('',(-7.5,-10.499999999886,3.99999999999999));
#4131=CARTESIAN_POINT('',(-3.112517806303,-13.999999999889,3.99999999999999));
#4132=CARTESIAN_POINT('',(-7.5,-8.49999999988603,5.99999999999996));
#4133=CARTESIAN_POINT('',(-7.5,-10.499999999886,3.99999999999999));
#4134=CARTESIAN_POINT('',(-3.112517806303,-13.999999999889,3.99999999999999));
#4135=CARTESIAN_POINT('',(-2.431514664215,-13.999999999913,4.66397536883157));
#4136=CARTESIAN_POINT('',(-1.753946520792,-13.999999999913,5.33149179613958));
#4137=CARTESIAN_POINT('',(-1.07738371066398,-13.999999999904,5.99999999999996));
#4138=CARTESIAN_POINT('',(-3.112517806303,-13.999999999889,3.99999999999999));
#4139=CARTESIAN_POINT('',(3.11251780634399,-13.999999999936,3.99999999999999));
#4140=CARTESIAN_POINT('',(1.07738371069695,-13.999999999921,5.99999999999996));
#4141=CARTESIAN_POINT('',(1.75394652083196,-13.999999999913,5.33149179613868));
#4142=CARTESIAN_POINT('',(2.43151466426099,-13.999999999913,4.66397536883024));
#4143=CARTESIAN_POINT('',(3.11251780634399,-13.999999999936,3.99999999999999));
#4144=CARTESIAN_POINT('',(3.11251780626299,-15.999999999937,4.));
#4145=CARTESIAN_POINT('',(-3.11251780630499,-15.999999999889,3.99999999999999));
#4146=CARTESIAN_POINT('',(-1.07738371067006,-15.999999999904,5.99999999999996));
#4147=CARTESIAN_POINT('',(-1.75393828279806,-15.999999999913,5.33149993606777));
#4148=CARTESIAN_POINT('',(-2.431511978944,-15.999999999913,4.66397798697013));
#4149=CARTESIAN_POINT('',(-3.11251780630499,-15.999999999889,3.99999999999999));
#4150=CARTESIAN_POINT('',(3.11251780626299,-15.999999999937,4.));
#4151=CARTESIAN_POINT('',(2.43151197889898,-15.999999999913,4.66397798697143));
#4152=CARTESIAN_POINT('',(1.75393828275799,-15.999999999913,5.33149993606863));
#4153=CARTESIAN_POINT('',(1.07738371063698,-15.999999999921,5.99999999999996));
#4154=CARTESIAN_POINT('',(7.5,-1.14768549960377E-10,3.99999999999999));
#4155=CARTESIAN_POINT('',(3.11251780634393,1.00000000006401,3.99999999999999));
#4156=CARTESIAN_POINT('',(7.5,4.49999999988597,4.));
#4157=CARTESIAN_POINT('',(7.49999999999994,-1.14567321455252E-10,5.99999999999996));
#4158=CARTESIAN_POINT('',(7.5,6.49999999988599,5.99999999999996));
#4159=CARTESIAN_POINT('',(1.07738371069695,1.00000000007898,5.99999999999996));
#4160=CARTESIAN_POINT('',(-7.5,1.13205418410614E-10,5.99999999999996));
#4161=CARTESIAN_POINT('',(-1.07738371066398,1.00000000009598,5.99999999999996));
#4162=CARTESIAN_POINT('',(-7.5,6.50000000011397,5.99999999999996));
#4163=CARTESIAN_POINT('',(-7.50000000000011,1.13545733215194E-10,3.99999999999999));
#4164=CARTESIAN_POINT('',(-7.5,4.500000000114,3.99999999999999));
#4165=CARTESIAN_POINT('',(-3.112517806303,1.00000000011099,3.99999999999999));
#4166=CARTESIAN_POINT('',(-7.5,6.50000000011397,5.99999999999996));
#4167=CARTESIAN_POINT('',(-7.5,4.50000000011397,3.99999999999999));
#4168=CARTESIAN_POINT('',(-16.,-4.499999999886,3.99999999999999));
#4169=CARTESIAN_POINT('',(-14.,-4.499999999886,3.99999999999999));
#4170=CARTESIAN_POINT('',(-14.,-4.499999999886,3.99999999999999));
#4171=CARTESIAN_POINT('',(-7.5,-4.49999999988603,3.99999999999999));
#4172=CARTESIAN_POINT('',(-7.5000000000136,1.15475992047577E-10,3.99999999999994));
#4173=CARTESIAN_POINT('',(-3.11251780630505,-0.999999999889013,3.99999999999999));
#4174=CARTESIAN_POINT('',(-3.112517806303,1.00000000011099,3.99999999999999));
#4175=CARTESIAN_POINT('',(-7.5,4.50000000011397,3.99999999999999));
#4176=CARTESIAN_POINT('',(-14.,4.500000000114,3.99999999999999));
#4177=CARTESIAN_POINT('',(-14.,4.500000000114,3.99999999999999));
#4178=CARTESIAN_POINT('',(-16.,4.500000000114,3.99999999999999));
#4179=CARTESIAN_POINT('',(-22.5,3.50000000011397,3.99999999999999));
#4180=CARTESIAN_POINT('',(-16.,3.50000000011397,3.99999999999999));
#4181=CARTESIAN_POINT('',(-14.,3.50000000011397,3.99999999999999));
#4182=CARTESIAN_POINT('',(-7.5,3.50000000011397,3.99999999999999));
#4183=CARTESIAN_POINT('',(-3.112517806303,1.00000000011099,3.99999999999999));
#4184=CARTESIAN_POINT('',(-2.431514664215,1.000000000087,4.6639753688316));
#4185=CARTESIAN_POINT('',(-1.753946520792,1.000000000087,5.33149179613961));
#4186=CARTESIAN_POINT('',(-1.07738371066398,1.00000000009598,5.99999999999996));
#4187=CARTESIAN_POINT('',(-3.112517806303,1.00000000011099,3.99999999999999));
#4188=CARTESIAN_POINT('',(3.11251780634393,1.00000000006401,3.99999999999999));
#4189=CARTESIAN_POINT('',(1.07738371069695,1.00000000007896,5.99999999999996));
#4190=CARTESIAN_POINT('',(1.75394652083196,1.00000000008697,5.33149179613868));
#4191=CARTESIAN_POINT('',(2.43151466426093,1.000000000087,4.66397536883025));
#4192=CARTESIAN_POINT('',(3.11251780634393,1.00000000006401,3.99999999999999));
#4193=CARTESIAN_POINT('',(3.11251780626299,-0.999999999937017,4.));
#4194=CARTESIAN_POINT('',(-3.11251780630505,-0.999999999889013,3.99999999999999));
#4195=CARTESIAN_POINT('',(-1.07738371067006,-0.99999999990402,5.99999999999996));
#4196=CARTESIAN_POINT('',(-1.75393828279806,-0.999999999913001,5.33149993606775));
#4197=CARTESIAN_POINT('',(-2.43151197894508,-0.999999999913001,4.66397798697012));
#4198=CARTESIAN_POINT('',(-3.11251780630505,-0.999999999889013,3.99999999999999));
#4199=CARTESIAN_POINT('',(3.11251780626299,-0.999999999937017,4.));
#4200=CARTESIAN_POINT('',(2.43151197889898,-0.999999999913001,4.66397798697143));
#4201=CARTESIAN_POINT('',(1.75393828275793,-0.99999999991303,5.33149993606864));
#4202=CARTESIAN_POINT('',(1.07738371063692,-0.999999999921044,5.99999999999996));
#4203=CARTESIAN_POINT('',(7.50000000000075,14.9999999998846,3.99999999999999));
#4204=CARTESIAN_POINT('',(3.11251780634399,16.000000000063,3.99999999999999));
#4205=CARTESIAN_POINT('',(7.5,19.4999999998859,4.));
#4206=CARTESIAN_POINT('',(7.5,14.9999999998854,5.99999999999997));
#4207=CARTESIAN_POINT('',(1.07738371069697,16.000000000079,5.99999999999996));
#4208=CARTESIAN_POINT('',(7.5,21.499999999886,5.99999999999996));
#4209=CARTESIAN_POINT('',(-7.49999999999988,15.0000000001134,5.99999999999996));
#4210=CARTESIAN_POINT('',(-7.5,21.500000000114,5.99999999999996));
#4211=CARTESIAN_POINT('',(-1.07738371066398,16.000000000096,5.99999999999996));
#4212=CARTESIAN_POINT('',(-7.49999999999972,15.000000000114,3.99999999999999));
#4213=CARTESIAN_POINT('',(-7.5,19.500000000114,3.99999999999999));
#4214=CARTESIAN_POINT('',(-3.112517806303,16.000000000111,4.));
#4215=CARTESIAN_POINT('',(-16.,10.500000000114,3.99999999999999));
#4216=CARTESIAN_POINT('',(-14.,10.500000000114,3.99999999999999));
#4217=CARTESIAN_POINT('',(-14.,10.500000000114,3.99999999999999));
#4218=CARTESIAN_POINT('',(-7.5,10.500000000114,3.99999999999999));
#4219=CARTESIAN_POINT('',(-7.50000000001312,15.0000000001154,3.99999999999993));
#4220=CARTESIAN_POINT('',(-3.11251780630499,14.000000000111,3.99999999999999));
#4221=CARTESIAN_POINT('',(-3.112517806303,16.000000000111,3.99999999999999));
#4222=CARTESIAN_POINT('',(-7.5,11.500000000114,3.99999999999999));
#4223=CARTESIAN_POINT('',(-14.,11.500000000114,3.99999999999999));
#4224=CARTESIAN_POINT('',(-16.,11.500000000114,3.99999999999999));
#4225=CARTESIAN_POINT('',(-22.5,11.500000000114,3.99999999999999));
#4226=CARTESIAN_POINT('',(-3.112517806303,16.000000000111,3.99999999999999));
#4227=CARTESIAN_POINT('',(-2.431514664215,16.000000000087,4.66397536883158));
#4228=CARTESIAN_POINT('',(-1.753946520792,16.000000000087,5.33149179613958));
#4229=CARTESIAN_POINT('',(-1.07738371066398,16.000000000096,5.99999999999996));
#4230=CARTESIAN_POINT('',(-3.112517806303,16.000000000111,3.99999999999999));
#4231=CARTESIAN_POINT('',(3.11251780634399,16.000000000063,3.99999999999999));
#4232=CARTESIAN_POINT('',(1.07738371069695,16.000000000079,5.99999999999996));
#4233=CARTESIAN_POINT('',(1.75394652083196,16.000000000087,5.33149179613873));
#4234=CARTESIAN_POINT('',(2.43151466426099,16.000000000087,4.66397536883028));
#4235=CARTESIAN_POINT('',(3.11251780634399,16.000000000063,3.99999999999999));
#4236=CARTESIAN_POINT('',(3.11251780626299,14.000000000063,4.));
#4237=CARTESIAN_POINT('',(-3.11251780630499,14.000000000111,3.99999999999999));
#4238=CARTESIAN_POINT('',(-1.07738371067006,14.000000000096,5.99999999999996));
#4239=CARTESIAN_POINT('',(-1.75393828279806,14.000000000087,5.33149993606775));
#4240=CARTESIAN_POINT('',(-2.431511978944,14.000000000087,4.66397798697011));
#4241=CARTESIAN_POINT('',(-3.11251780630499,14.000000000111,3.99999999999999));
#4242=CARTESIAN_POINT('',(3.11251780626299,14.000000000063,4.));
#4243=CARTESIAN_POINT('',(2.43151197889898,14.000000000087,4.66397798697142));
#4244=CARTESIAN_POINT('',(1.75393828275793,14.000000000087,5.33149993606867));
#4245=CARTESIAN_POINT('',(1.07738371063692,14.000000000079,5.99999999999996));
#4246=CARTESIAN_POINT('',(7.50000000000694,14.9999999998853,3.99999999999999));
#4247=CARTESIAN_POINT('',(3.11251780626299,14.000000000063,4.));
#4248=CARTESIAN_POINT('',(3.11251780634399,16.000000000063,4.));
#4249=CARTESIAN_POINT('',(22.5,10.499999999886,4.));
#4250=CARTESIAN_POINT('',(16.,10.499999999886,4.));
#4251=CARTESIAN_POINT('',(16.,10.499999999886,4.));
#4252=CARTESIAN_POINT('',(16.,8.499999999886,5.99999999999996));
#4253=CARTESIAN_POINT('',(14.,10.499999999886,4.));
#4254=CARTESIAN_POINT('',(16.,10.499999999886,4.));
#4255=CARTESIAN_POINT('',(22.5,11.499999999886,4.));
#4256=CARTESIAN_POINT('',(16.,11.499999999886,4.));
#4257=CARTESIAN_POINT('',(14.,11.499999999886,4.));
#4258=CARTESIAN_POINT('',(7.5,11.499999999886,4.));
#4259=CARTESIAN_POINT('',(22.5,3.499999999886,4.));
#4260=CARTESIAN_POINT('',(16.,3.499999999886,4.));
#4261=CARTESIAN_POINT('',(14.,3.499999999886,4.));
#4262=CARTESIAN_POINT('',(7.5,3.499999999886,4.));
#4263=CARTESIAN_POINT('',(16.,4.499999999886,4.));
#4264=CARTESIAN_POINT('',(22.5,4.499999999886,4.));
#4265=CARTESIAN_POINT('',(16.,6.499999999886,5.99999999999996));
#4266=CARTESIAN_POINT('',(16.,4.499999999886,4.));
#4267=CARTESIAN_POINT('',(16.,10.499999999886,4.));
#4268=CARTESIAN_POINT('',(16.,4.499999999886,4.));
#4269=CARTESIAN_POINT('',(14.,8.499999999886,5.99999999999996));
#4270=CARTESIAN_POINT('',(14.,6.499999999886,5.99999999999996));
#4271=CARTESIAN_POINT('',(14.,4.499999999886,4.));
#4272=CARTESIAN_POINT('',(14.,10.499999999886,4.));
#4273=CARTESIAN_POINT('',(14.,4.499999999886,4.));
#4274=CARTESIAN_POINT('',(16.,4.499999999886,4.));
#4275=CARTESIAN_POINT('',(22.5,-4.500000000114,4.));
#4276=CARTESIAN_POINT('',(16.,-4.500000000114,4.));
#4277=CARTESIAN_POINT('',(16.,-4.500000000114,4.));
#4278=CARTESIAN_POINT('',(16.,-6.500000000114,5.99999999999996));
#4279=CARTESIAN_POINT('',(16.,-8.500000000114,5.99999999999996));
#4280=CARTESIAN_POINT('',(16.,-10.500000000114,4.));
#4281=CARTESIAN_POINT('',(7.50000000001672,-1.1408475754004E-10,4.00000000000003));
#4282=CARTESIAN_POINT('',(3.11251780634393,1.000000000064,3.99999999999999));
#4283=CARTESIAN_POINT('',(3.11251780626299,-0.999999999937018,4.));
#4284=CARTESIAN_POINT('',(14.,-4.500000000114,4.));
#4285=CARTESIAN_POINT('',(16.,-4.500000000114,4.));
#4286=CARTESIAN_POINT('',(16.,-4.500000000114,4.));
#4287=CARTESIAN_POINT('',(16.,-10.500000000114,4.));
#4288=CARTESIAN_POINT('',(14.,-6.500000000114,5.99999999999996));
#4289=CARTESIAN_POINT('',(14.,-8.500000000114,5.99999999999996));
#4290=CARTESIAN_POINT('',(14.,-10.500000000114,4.));
#4291=CARTESIAN_POINT('',(14.,-4.500000000114,4.));
#4292=CARTESIAN_POINT('',(-14.,6.50000000011397,5.99999999999996));
#4293=CARTESIAN_POINT('',(-7.5,6.50000000011397,5.99999999999996));
#4294=CARTESIAN_POINT('',(-1.07738371066398,1.00000000009598,5.99999999999996));
#4295=CARTESIAN_POINT('',(1.07738371069695,1.00000000007896,5.99999999999996));
#4296=CARTESIAN_POINT('',(1.07738371063692,14.000000000079,5.99999999999996));
#4297=CARTESIAN_POINT('',(-1.07738371067006,14.000000000096,5.99999999999996));
#4298=CARTESIAN_POINT('',(-7.5,8.50000000011403,5.99999999999996));
#4299=CARTESIAN_POINT('',(-14.,8.50000000011397,5.99999999999996));
#4300=CARTESIAN_POINT('',(-14.,8.50000000011397,5.99999999999996));
#4301=CARTESIAN_POINT('',(-14.,6.50000000011397,5.99999999999996));
#4302=CARTESIAN_POINT('',(-14.,10.500000000114,3.99999999999999));
#4303=CARTESIAN_POINT('',(-14.,8.50000000011397,5.99999999999996));
#4304=CARTESIAN_POINT('',(-14.,6.50000000011397,5.99999999999996));
#4305=CARTESIAN_POINT('',(-14.,4.500000000114,3.99999999999999));
#4306=CARTESIAN_POINT('',(-14.,10.500000000114,3.99999999999999));
#4307=CARTESIAN_POINT('',(-14.,4.500000000114,3.99999999999999));
#4308=CARTESIAN_POINT('',(-16.,4.500000000114,3.99999999999999));
#4309=CARTESIAN_POINT('',(-16.,10.500000000114,3.99999999999999));
#4310=CARTESIAN_POINT('',(-14.,-8.49999999988603,5.99999999999996));
#4311=CARTESIAN_POINT('',(-7.5,-8.49999999988603,5.99999999999996));
#4312=CARTESIAN_POINT('',(-1.07738371066398,-13.999999999904,5.99999999999996));
#4313=CARTESIAN_POINT('',(1.07738371069695,-13.999999999921,5.99999999999996));
#4314=CARTESIAN_POINT('',(1.07738371063692,-0.999999999921044,5.99999999999996));
#4315=CARTESIAN_POINT('',(-1.07738371067006,-0.99999999990402,5.99999999999996));
#4316=CARTESIAN_POINT('',(-7.5,-6.49999999988603,5.99999999999996));
#4317=CARTESIAN_POINT('',(-14.,-6.49999999988603,5.99999999999996));
#4318=CARTESIAN_POINT('',(-14.,-6.49999999988603,5.99999999999996));
#4319=CARTESIAN_POINT('',(-14.,-8.49999999988603,5.99999999999996));
#4320=CARTESIAN_POINT('',(-14.,-4.499999999886,3.99999999999999));
#4321=CARTESIAN_POINT('',(-14.,-6.49999999988603,5.99999999999996));
#4322=CARTESIAN_POINT('',(-7.5,-11.499999999886,3.99999999999999));
#4323=CARTESIAN_POINT('',(-14.,-11.499999999886,3.99999999999999));
#4324=CARTESIAN_POINT('',(-16.,-11.499999999886,3.99999999999999));
#4325=CARTESIAN_POINT('',(-22.5,-11.499999999886,3.99999999999999));
#4326=CARTESIAN_POINT('',(-14.,-10.499999999886,3.99999999999999));
#4327=CARTESIAN_POINT('',(-7.5,-10.499999999886,3.99999999999999));
#4328=CARTESIAN_POINT('',(-14.,-8.49999999988603,5.99999999999996));
#4329=CARTESIAN_POINT('',(-14.,-10.499999999886,3.99999999999999));
#4330=CARTESIAN_POINT('',(-7.49999999999693,-14.9999999998846,3.99999999999991));
#4331=CARTESIAN_POINT('',(-3.11251780630499,-15.999999999889,3.99999999999999));
#4332=CARTESIAN_POINT('',(-3.112517806303,-13.999999999889,3.99999999999999));
#4333=CARTESIAN_POINT('',(-14.,-10.499999999886,3.99999999999999));
#4334=CARTESIAN_POINT('',(-16.,-10.499999999886,3.99999999999999));
#4335=CARTESIAN_POINT('',(-14.,-4.499999999886,3.99999999999999));
#4336=CARTESIAN_POINT('',(-14.,-10.499999999886,3.99999999999999));
#4337=CARTESIAN_POINT('',(-16.,-10.499999999886,3.99999999999999));
#4338=CARTESIAN_POINT('',(-16.,-4.499999999886,3.99999999999999));
#4339=CARTESIAN_POINT('',(0.,0.,0.));
ENDSEC;
END-ISO-10303-21;
```
