## Supplementary material for "Modular Assembly of Biohybrid Machines Using Force-Enhanced Skeletal Muscle Actuators": Compliant skeleton and accessories CAD files: 20 mm equivalent stiffness compliant skeleton.stp

```
ISO-10303-21;
HEADER;
/* Generated by software containing ST-Developer
 * from STEP Tools, Inc. (www.steptools.com) 
 */
/* OPTION: using custom schema-name function */

FILE_DESCRIPTION(
/* description */ (''),
/* implementation_level */ '2;1');

FILE_NAME(
/* name */ '20mm stiff',
/* time_stamp */ '2025-06-25T00:05:12-04:00',
/* author */ (''),
/* organization */ (''),
/* preprocessor_version */ 'ST-DEVELOPER v19.2',
/* originating_system */ 'Rhino 8.20',
/* authorisation */ '');

FILE_SCHEMA (('CONFIG_CONTROL_DESIGN'));
ENDSEC;

DATA;
#10=SHAPE_REPRESENTATION_RELATIONSHIP('','',#4564,#412);
#11=FACE_BOUND('',#972,.T.);
#12=FACE_BOUND('',#995,.T.);
#13=FACE_BOUND('',#997,.T.);
#14=FACE_BOUND('',#998,.T.);
#15=FACE_BOUND('',#1000,.T.);
#16=FACE_BOUND('',#1001,.T.);
#17=FACE_BOUND('',#1027,.T.);
#18=FACE_BOUND('',#1029,.T.);
#19=FACE_BOUND('',#1047,.T.);
#20=FACE_BOUND('',#1053,.T.);
#21=FACE_BOUND('',#1071,.T.);
#22=FACE_BOUND('',#1077,.T.);
#23=TRIMMED_CURVE($,#175,(#6557),(#6558),.T.,.CARTESIAN.);
#24=TRIMMED_CURVE($,#176,(#6562),(#6563),.T.,.CARTESIAN.);
#25=TRIMMED_CURVE($,#177,(#6565),(#6566),.T.,.CARTESIAN.);
#26=TRIMMED_CURVE($,#178,(#6568),(#6569),.T.,.CARTESIAN.);
#27=TRIMMED_CURVE($,#179,(#6573),(#6574),.T.,.CARTESIAN.);
#28=TRIMMED_CURVE($,#180,(#6578),(#6579),.T.,.CARTESIAN.);
#29=TRIMMED_CURVE($,#181,(#6581),(#6582),.T.,.CARTESIAN.);
#30=TRIMMED_CURVE($,#182,(#6584),(#6585),.T.,.CARTESIAN.);
#31=TRIMMED_CURVE($,#183,(#6587),(#6588),.T.,.CARTESIAN.);
#32=TRIMMED_CURVE($,#184,(#6590),(#6591),.T.,.CARTESIAN.);
#33=TRIMMED_CURVE($,#185,(#6593),(#6594),.T.,.CARTESIAN.);
#34=TRIMMED_CURVE($,#186,(#6596),(#6597),.T.,.CARTESIAN.);
#35=TRIMMED_CURVE($,#187,(#6599),(#6600),.T.,.CARTESIAN.);
#36=TRIMMED_CURVE($,#188,(#6602),(#6603),.T.,.CARTESIAN.);
#37=TRIMMED_CURVE($,#189,(#6605),(#6606),.T.,.CARTESIAN.);
#38=TRIMMED_CURVE($,#190,(#6608),(#6609),.T.,.CARTESIAN.);
#39=TRIMMED_CURVE($,#191,(#6611),(#6612),.T.,.CARTESIAN.);
#40=TRIMMED_CURVE($,#192,(#6614),(#6615),.T.,.CARTESIAN.);
#41=TRIMMED_CURVE($,#193,(#6617),(#6618),.T.,.CARTESIAN.);
#42=TRIMMED_CURVE($,#194,(#6620),(#6621),.T.,.CARTESIAN.);
#43=TRIMMED_CURVE($,#195,(#6623),(#6624),.T.,.CARTESIAN.);
#44=TRIMMED_CURVE($,#196,(#6626),(#6627),.T.,.CARTESIAN.);
#45=TRIMMED_CURVE($,#197,(#6629),(#6630),.T.,.CARTESIAN.);
#46=TRIMMED_CURVE($,#198,(#6632),(#6633),.T.,.CARTESIAN.);
#47=TRIMMED_CURVE($,#199,(#6635),(#6636),.T.,.CARTESIAN.);
#48=TRIMMED_CURVE($,#200,(#6638),(#6639),.T.,.CARTESIAN.);
#49=TRIMMED_CURVE($,#201,(#6641),(#6642),.T.,.CARTESIAN.);
#50=TRIMMED_CURVE($,#202,(#6644),(#6645),.T.,.CARTESIAN.);
#51=TRIMMED_CURVE($,#203,(#6647),(#6648),.T.,.CARTESIAN.);
#52=TRIMMED_CURVE($,#204,(#6650),(#6651),.T.,.CARTESIAN.);
#53=TRIMMED_CURVE($,#205,(#6653),(#6654),.T.,.CARTESIAN.);
#54=TRIMMED_CURVE($,#206,(#6656),(#6657),.T.,.CARTESIAN.);
#55=TRIMMED_CURVE($,#207,(#6659),(#6660),.T.,.CARTESIAN.);
#56=TRIMMED_CURVE($,#208,(#6662),(#6663),.T.,.CARTESIAN.);
#57=TRIMMED_CURVE($,#209,(#6665),(#6666),.T.,.CARTESIAN.);
#58=TRIMMED_CURVE($,#210,(#6668),(#6669),.T.,.CARTESIAN.);
#59=TRIMMED_CURVE($,#211,(#6671),(#6672),.T.,.CARTESIAN.);
#60=TRIMMED_CURVE($,#212,(#6674),(#6675),.T.,.CARTESIAN.);
#61=TRIMMED_CURVE($,#213,(#6677),(#6678),.T.,.CARTESIAN.);
#62=TRIMMED_CURVE($,#214,(#6680),(#6681),.T.,.CARTESIAN.);
#63=TRIMMED_CURVE($,#215,(#6683),(#6684),.T.,.CARTESIAN.);
#64=TRIMMED_CURVE($,#216,(#6686),(#6687),.T.,.CARTESIAN.);
#65=TRIMMED_CURVE($,#217,(#6689),(#6690),.T.,.CARTESIAN.);
#66=TRIMMED_CURVE($,#218,(#6692),(#6693),.T.,.CARTESIAN.);
#67=TRIMMED_CURVE($,#219,(#6695),(#6696),.T.,.CARTESIAN.);
#68=TRIMMED_CURVE($,#220,(#6698),(#6699),.T.,.CARTESIAN.);
#69=TRIMMED_CURVE($,#221,(#6701),(#6702),.T.,.CARTESIAN.);
#70=TRIMMED_CURVE($,#222,(#6704),(#6705),.T.,.CARTESIAN.);
#71=TRIMMED_CURVE($,#223,(#6757),(#6758),.T.,.CARTESIAN.);
#72=TRIMMED_CURVE($,#224,(#6762),(#6763),.T.,.CARTESIAN.);
#73=TRIMMED_CURVE($,#225,(#6767),(#6768),.T.,.CARTESIAN.);
#74=TRIMMED_CURVE($,#226,(#6784),(#6785),.T.,.CARTESIAN.);
#75=TRIMMED_CURVE($,#227,(#6787),(#6788),.T.,.CARTESIAN.);
#76=TRIMMED_CURVE($,#228,(#6792),(#6793),.T.,.CARTESIAN.);
#77=TRIMMED_CURVE($,#229,(#6805),(#6806),.T.,.CARTESIAN.);
#78=TRIMMED_CURVE($,#230,(#6810),(#6811),.T.,.CARTESIAN.);
#79=TRIMMED_CURVE($,#231,(#6813),(#6814),.T.,.CARTESIAN.);
#80=TRIMMED_CURVE($,#232,(#6818),(#6819),.T.,.CARTESIAN.);
#81=TRIMMED_CURVE($,#233,(#6825),(#6826),.T.,.CARTESIAN.);
#82=TRIMMED_CURVE($,#234,(#6830),(#6831),.T.,.CARTESIAN.);
#83=TRIMMED_CURVE($,#235,(#6867),(#6868),.T.,.CARTESIAN.);
#84=TRIMMED_CURVE($,#236,(#6872),(#6873),.T.,.CARTESIAN.);
#85=TRIMMED_CURVE($,#237,(#6879),(#6880),.T.,.CARTESIAN.);
#86=TRIMMED_CURVE($,#238,(#6894),(#6895),.T.,.CARTESIAN.);
#87=TRIMMED_CURVE($,#239,(#6897),(#6898),.T.,.CARTESIAN.);
#88=TRIMMED_CURVE($,#240,(#6904),(#6905),.T.,.CARTESIAN.);
#89=TRIMMED_CURVE($,#241,(#6917),(#6918),.T.,.CARTESIAN.);
#90=TRIMMED_CURVE($,#242,(#6922),(#6923),.T.,.CARTESIAN.);
#91=TRIMMED_CURVE($,#243,(#6927),(#6928),.T.,.CARTESIAN.);
#92=TRIMMED_CURVE($,#244,(#6930),(#6931),.T.,.CARTESIAN.);
#93=TRIMMED_CURVE($,#245,(#6937),(#6938),.T.,.CARTESIAN.);
#94=TRIMMED_CURVE($,#246,(#6942),(#6943),.T.,.CARTESIAN.);
#95=TRIMMED_CURVE($,#247,(#6947),(#6948),.T.,.CARTESIAN.);
#96=TRIMMED_CURVE($,#248,(#6950),(#6951),.T.,.CARTESIAN.);
#97=TRIMMED_CURVE($,#249,(#6953),(#6954),.T.,.CARTESIAN.);
#98=TRIMMED_CURVE($,#250,(#6956),(#6957),.T.,.CARTESIAN.);
#99=TRIMMED_CURVE($,#251,(#7057),(#7058),.T.,.CARTESIAN.);
#100=TRIMMED_CURVE($,#252,(#7062),(#7063),.T.,.CARTESIAN.);
#101=TRIMMED_CURVE($,#253,(#7069),(#7070),.T.,.CARTESIAN.);
#102=TRIMMED_CURVE($,#254,(#7074),(#7075),.T.,.CARTESIAN.);
#103=TRIMMED_CURVE($,#255,(#7081),(#7082),.T.,.CARTESIAN.);
#104=TRIMMED_CURVE($,#256,(#7084),(#7085),.T.,.CARTESIAN.);
#105=TRIMMED_CURVE($,#257,(#7087),(#7088),.T.,.CARTESIAN.);
#106=TRIMMED_CURVE($,#258,(#7092),(#7093),.T.,.CARTESIAN.);
#107=TRIMMED_CURVE($,#259,(#7099),(#7100),.T.,.CARTESIAN.);
#108=TRIMMED_CURVE($,#260,(#7104),(#7105),.T.,.CARTESIAN.);
#109=TRIMMED_CURVE($,#261,(#7109),(#7110),.T.,.CARTESIAN.);
#110=TRIMMED_CURVE($,#262,(#7112),(#7113),.T.,.CARTESIAN.);
#111=TRIMMED_CURVE($,#263,(#7215),(#7216),.T.,.CARTESIAN.);
#112=TRIMMED_CURVE($,#264,(#7220),(#7221),.T.,.CARTESIAN.);
#113=TRIMMED_CURVE($,#265,(#7227),(#7228),.T.,.CARTESIAN.);
#114=TRIMMED_CURVE($,#266,(#7232),(#7233),.T.,.CARTESIAN.);
#115=TRIMMED_CURVE($,#267,(#7239),(#7240),.T.,.CARTESIAN.);
#116=TRIMMED_CURVE($,#268,(#7242),(#7243),.T.,.CARTESIAN.);
#117=TRIMMED_CURVE($,#269,(#7245),(#7246),.T.,.CARTESIAN.);
#118=TRIMMED_CURVE($,#270,(#7250),(#7251),.T.,.CARTESIAN.);
#119=TRIMMED_CURVE($,#271,(#7257),(#7258),.T.,.CARTESIAN.);
#120=TRIMMED_CURVE($,#272,(#7262),(#7263),.T.,.CARTESIAN.);
#121=TRIMMED_CURVE($,#273,(#7267),(#7268),.T.,.CARTESIAN.);
#122=TRIMMED_CURVE($,#274,(#7270),(#7271),.T.,.CARTESIAN.);
#123=TRIMMED_CURVE($,#275,(#7373),(#7374),.T.,.CARTESIAN.);
#124=TRIMMED_CURVE($,#276,(#7378),(#7379),.T.,.CARTESIAN.);
#125=TRIMMED_CURVE($,#277,(#7385),(#7386),.T.,.CARTESIAN.);
#126=TRIMMED_CURVE($,#278,(#7390),(#7391),.T.,.CARTESIAN.);
#127=TRIMMED_CURVE($,#279,(#7395),(#7396),.T.,.CARTESIAN.);
#128=TRIMMED_CURVE($,#280,(#7398),(#7399),.T.,.CARTESIAN.);
#129=TRIMMED_CURVE($,#281,(#7403),(#7404),.T.,.CARTESIAN.);
#130=TRIMMED_CURVE($,#282,(#7408),(#7409),.T.,.CARTESIAN.);
#131=TRIMMED_CURVE($,#283,(#7415),(#7416),.T.,.CARTESIAN.);
#132=TRIMMED_CURVE($,#284,(#7420),(#7421),.T.,.CARTESIAN.);
#133=TRIMMED_CURVE($,#285,(#7427),(#7428),.T.,.CARTESIAN.);
#134=TRIMMED_CURVE($,#286,(#7430),(#7431),.T.,.CARTESIAN.);
#135=TRIMMED_CURVE($,#287,(#7531),(#7532),.T.,.CARTESIAN.);
#136=TRIMMED_CURVE($,#288,(#7536),(#7537),.T.,.CARTESIAN.);
#137=TRIMMED_CURVE($,#289,(#7543),(#7544),.T.,.CARTESIAN.);
#138=TRIMMED_CURVE($,#290,(#7548),(#7549),.T.,.CARTESIAN.);
#139=TRIMMED_CURVE($,#291,(#7555),(#7556),.T.,.CARTESIAN.);
#140=TRIMMED_CURVE($,#292,(#7558),(#7559),.T.,.CARTESIAN.);
#141=TRIMMED_CURVE($,#293,(#7561),(#7562),.T.,.CARTESIAN.);
#142=TRIMMED_CURVE($,#294,(#7566),(#7567),.T.,.CARTESIAN.);
#143=TRIMMED_CURVE($,#295,(#7573),(#7574),.T.,.CARTESIAN.);
#144=TRIMMED_CURVE($,#296,(#7578),(#7579),.T.,.CARTESIAN.);
#145=TRIMMED_CURVE($,#297,(#7583),(#7584),.T.,.CARTESIAN.);
#146=TRIMMED_CURVE($,#298,(#7586),(#7587),.T.,.CARTESIAN.);
#147=TRIMMED_CURVE($,#299,(#7661),(#7662),.T.,.CARTESIAN.);
#148=TRIMMED_CURVE($,#300,(#7666),(#7667),.T.,.CARTESIAN.);
#149=TRIMMED_CURVE($,#301,(#7669),(#7670),.T.,.CARTESIAN.);
#150=TRIMMED_CURVE($,#302,(#7674),(#7675),.T.,.CARTESIAN.);
#151=TRIMMED_CURVE($,#303,(#7679),(#7680),.T.,.CARTESIAN.);
#152=TRIMMED_CURVE($,#304,(#7684),(#7685),.T.,.CARTESIAN.);
#153=TRIMMED_CURVE($,#305,(#7699),(#7700),.T.,.CARTESIAN.);
#154=TRIMMED_CURVE($,#306,(#7702),(#7703),.T.,.CARTESIAN.);
#155=TRIMMED_CURVE($,#307,(#7719),(#7720),.T.,.CARTESIAN.);
#156=TRIMMED_CURVE($,#308,(#7724),(#7725),.T.,.CARTESIAN.);
#157=TRIMMED_CURVE($,#309,(#7729),(#7730),.T.,.CARTESIAN.);
#158=TRIMMED_CURVE($,#310,(#7734),(#7735),.T.,.CARTESIAN.);
#159=TRIMMED_CURVE($,#311,(#7739),(#7740),.T.,.CARTESIAN.);
#160=TRIMMED_CURVE($,#312,(#7744),(#7745),.T.,.CARTESIAN.);
#161=TRIMMED_CURVE($,#313,(#7757),(#7758),.T.,.CARTESIAN.);
#162=TRIMMED_CURVE($,#314,(#7760),(#7761),.T.,.CARTESIAN.);
#163=TRIMMED_CURVE($,#315,(#7823),(#7824),.T.,.CARTESIAN.);
#164=TRIMMED_CURVE($,#316,(#7828),(#7829),.T.,.CARTESIAN.);
#165=TRIMMED_CURVE($,#317,(#7843),(#7844),.T.,.CARTESIAN.);
#166=TRIMMED_CURVE($,#318,(#7848),(#7849),.T.,.CARTESIAN.);
#167=TRIMMED_CURVE($,#319,(#7863),(#7864),.T.,.CARTESIAN.);
#168=TRIMMED_CURVE($,#320,(#7868),(#7869),.T.,.CARTESIAN.);
#169=TRIMMED_CURVE($,#321,(#7871),(#7872),.T.,.CARTESIAN.);
#170=TRIMMED_CURVE($,#322,(#7876),(#7877),.T.,.CARTESIAN.);
#171=TRIMMED_CURVE($,#323,(#7893),(#7894),.T.,.CARTESIAN.);
#172=TRIMMED_CURVE($,#324,(#7898),(#7899),.T.,.CARTESIAN.);
#173=TRIMMED_CURVE($,#325,(#7913),(#7914),.T.,.CARTESIAN.);
#174=TRIMMED_CURVE($,#326,(#7918),(#7919),.T.,.CARTESIAN.);
#175=CIRCLE('',#4684,0.5);
#176=CIRCLE('',#4685,0.5);
#177=CIRCLE('',#4686,0.5);
#178=CIRCLE('',#4687,0.5);
#179=CIRCLE('',#4688,0.5);
#180=CIRCLE('',#4689,0.5);
#181=CIRCLE('',#4690,0.5);
#182=CIRCLE('',#4691,0.5);
#183=CIRCLE('',#4692,0.250000000033992);
#184=CIRCLE('',#4693,0.250000000032999);
#185=CIRCLE('',#4694,0.250000000000981);
#186=CIRCLE('',#4695,0.250000000000028);
#187=CIRCLE('',#4696,0.249999999999934);
#188=CIRCLE('',#4697,0.249999999995922);
#189=CIRCLE('',#4698,0.249999999962958);
#190=CIRCLE('',#4699,0.249999999963933);
#191=CIRCLE('',#4700,0.249999999999943);
#192=CIRCLE('',#4701,0.249999999998949);
#193=CIRCLE('',#4702,0.250000000001991);
#194=CIRCLE('',#4703,0.249999999999966);
#195=CIRCLE('',#4704,0.249999999965041);
#196=CIRCLE('',#4705,0.249999999963953);
#197=CIRCLE('',#4706,0.250000000033013);
#198=CIRCLE('',#4707,0.250000000033991);
#199=CIRCLE('',#4708,0.249999999999928);
#200=CIRCLE('',#4709,0.24999999999906);
#201=CIRCLE('',#4710,0.250000000001029);
#202=CIRCLE('',#4711,0.250000000000001);
#203=CIRCLE('',#4712,0.250000000005943);
#204=CIRCLE('',#4713,0.249999999999972);
#205=CIRCLE('',#4714,0.249999999999964);
#206=CIRCLE('',#4715,0.249999999995998);
#207=CIRCLE('',#4716,0.249999999994997);
#208=CIRCLE('',#4717,0.24999999999494);
#209=CIRCLE('',#4718,0.249999999998998);
#210=CIRCLE('',#4719,0.249999999999062);
#211=CIRCLE('',#4720,0.249999999999964);
#212=CIRCLE('',#4721,0.249999999999971);
#213=CIRCLE('',#4722,0.249999999995977);
#214=CIRCLE('',#4723,0.249999999995935);
#215=CIRCLE('',#4724,0.249999999994998);
#216=CIRCLE('',#4725,0.249999999995056);
#217=CIRCLE('',#4726,0.249999999995039);
#218=CIRCLE('',#4727,0.249999999995014);
#219=CIRCLE('',#4728,0.24999999999997);
#220=CIRCLE('',#4729,0.249999999999998);
#221=CIRCLE('',#4730,0.249999999999998);
#222=CIRCLE('',#4731,0.250000000000015);
#223=CIRCLE('',#4732,2.);
#224=CIRCLE('',#4733,2.);
#225=CIRCLE('',#4734,1.50000000000015);
#226=CIRCLE('',#4735,2.);
#227=CIRCLE('',#4736,2.);
#228=CIRCLE('',#4737,1.49999999999977);
#229=CIRCLE('',#4738,1.49999999999879);
#230=CIRCLE('',#4739,1.49999999999697);
#231=CIRCLE('',#4740,1.4999999999969);
#232=CIRCLE('',#4741,1.49999999999985);
#233=CIRCLE('',#4742,1.);
#234=CIRCLE('',#4743,1.);
#235=CIRCLE('',#4744,2.);
#236=CIRCLE('',#4745,2.);
#237=CIRCLE('',#4746,1.49999999999981);
#238=CIRCLE('',#4747,2.);
#239=CIRCLE('',#4748,2.);
#240=CIRCLE('',#4749,1.50000000000018);
#241=CIRCLE('',#4750,1.4999999999999);
#242=CIRCLE('',#4751,1.50000000000404);
#243=CIRCLE('',#4752,1.50000000000238);
#244=CIRCLE('',#4753,1.50000000000086);
#245=CIRCLE('',#4754,1.);
#246=CIRCLE('',#4755,1.);
#247=CIRCLE('',#4756,1.);
#248=CIRCLE('',#4757,1.);
#249=CIRCLE('',#4758,1.);
#250=CIRCLE('',#4759,1.);
#251=CIRCLE('',#4778,2.13124999990966);
#252=CIRCLE('',#4779,2.13124999990978);
#253=CIRCLE('',#4780,2.13124999990913);
#254=CIRCLE('',#4781,2.13124999990912);
#255=CIRCLE('',#4782,2.13124999991011);
#256=CIRCLE('',#4783,2.13124999991012);
#257=CIRCLE('',#4784,2.13124999991065);
#258=CIRCLE('',#4785,2.13124999991052);
#259=CIRCLE('',#4786,2.13124999991157);
#260=CIRCLE('',#4787,2.1312499999116);
#261=CIRCLE('',#4788,2.13124999991006);
#262=CIRCLE('',#4789,2.13124999990995);
#263=CIRCLE('',#4808,2.13124999990956);
#264=CIRCLE('',#4809,2.13124999990959);
#265=CIRCLE('',#4810,2.13124999991167);
#266=CIRCLE('',#4811,2.13124999991166);
#267=CIRCLE('',#4812,2.13124999990987);
#268=CIRCLE('',#4813,2.13124999990989);
#269=CIRCLE('',#4814,2.13124999991051);
#270=CIRCLE('',#4815,2.13124999991064);
#271=CIRCLE('',#4816,2.13124999991147);
#272=CIRCLE('',#4817,2.13124999991147);
#273=CIRCLE('',#4818,2.13124999990984);
#274=CIRCLE('',#4819,2.13124999990985);
#275=CIRCLE('',#4838,2.13124999991068);
#276=CIRCLE('',#4839,2.13124999991046);
#277=CIRCLE('',#4840,2.13124999991138);
#278=CIRCLE('',#4841,2.13124999991133);
#279=CIRCLE('',#4842,2.13124999991012);
#280=CIRCLE('',#4843,2.13124999991016);
#281=CIRCLE('',#4844,2.13124999990956);
#282=CIRCLE('',#4845,2.13124999990968);
#283=CIRCLE('',#4846,2.1312499999116);
#284=CIRCLE('',#4847,2.13124999991157);
#285=CIRCLE('',#4848,2.13124999990995);
#286=CIRCLE('',#4849,2.13124999991006);
#287=CIRCLE('',#4868,2.13124999991063);
#288=CIRCLE('',#4869,2.13124999991063);
#289=CIRCLE('',#4870,2.1312499999112);
#290=CIRCLE('',#4871,2.1312499999112);
#291=CIRCLE('',#4872,2.13124999990987);
#292=CIRCLE('',#4873,2.13124999990978);
#293=CIRCLE('',#4874,2.13124999990969);
#294=CIRCLE('',#4875,2.13124999990961);
#295=CIRCLE('',#4876,2.13124999991143);
#296=CIRCLE('',#4877,2.13124999991143);
#297=CIRCLE('',#4878,2.13124999990999);
#298=CIRCLE('',#4879,2.1312499999101);
#299=CIRCLE('',#4900,1.69999999993167);
#300=CIRCLE('',#4901,1.69999999993142);
#301=CIRCLE('',#4902,1.69999999992898);
#302=CIRCLE('',#4903,1.69999999993253);
#303=CIRCLE('',#4904,1.69999999993132);
#304=CIRCLE('',#4905,1.69999999993123);
#305=CIRCLE('',#4906,1.69999999992825);
#306=CIRCLE('',#4907,1.69999999993195);
#307=CIRCLE('',#4908,1.69999999993137);
#308=CIRCLE('',#4909,1.69999999993159);
#309=CIRCLE('',#4910,1.69999999992907);
#310=CIRCLE('',#4911,1.69999999992896);
#311=CIRCLE('',#4912,1.69999999993123);
#312=CIRCLE('',#4913,1.69999999993115);
#313=CIRCLE('',#4914,1.6999999999292);
#314=CIRCLE('',#4915,1.69999999993201);
#315=CIRCLE('',#4934,2.1312499999095);
#316=CIRCLE('',#4935,2.13124999990974);
#317=CIRCLE('',#4936,2.1312499999113);
#318=CIRCLE('',#4937,2.1312499999113);
#319=CIRCLE('',#4938,2.13124999991005);
#320=CIRCLE('',#4939,2.13124999990998);
#321=CIRCLE('',#4940,2.13124999991059);
#322=CIRCLE('',#4941,2.1312499999103);
#323=CIRCLE('',#4942,2.1312499999113);
#324=CIRCLE('',#4943,2.13124999991132);
#325=CIRCLE('',#4944,2.13124999990985);
#326=CIRCLE('',#4945,2.1312499999099);
#327=CYLINDRICAL_SURFACE('',#4616,0.500000000000028);
#328=CYLINDRICAL_SURFACE('',#4617,0.500000000000003);
#329=CYLINDRICAL_SURFACE('',#4618,0.499999999999972);
#330=CYLINDRICAL_SURFACE('',#4619,0.5);
#331=CYLINDRICAL_SURFACE('',#4620,0.25000000000002);
#332=CYLINDRICAL_SURFACE('',#4621,0.250000000000024);
#333=CYLINDRICAL_SURFACE('',#4622,0.249999999999917);
#334=CYLINDRICAL_SURFACE('',#4623,0.250000000000015);
#335=CYLINDRICAL_SURFACE('',#4624,0.249999999999957);
#336=CYLINDRICAL_SURFACE('',#4625,0.249999999999988);
#337=CYLINDRICAL_SURFACE('',#4626,0.250000000000097);
#338=CYLINDRICAL_SURFACE('',#4627,0.250000000000006);
#339=CYLINDRICAL_SURFACE('',#4628,0.250000000000004);
#340=CYLINDRICAL_SURFACE('',#4629,0.249999999999964);
#341=CYLINDRICAL_SURFACE('',#4630,0.250000000000002);
#342=CYLINDRICAL_SURFACE('',#4631,0.24999999999996);
#343=CYLINDRICAL_SURFACE('',#4632,0.250000000000086);
#344=CYLINDRICAL_SURFACE('',#4633,0.249999999999968);
#345=CYLINDRICAL_SURFACE('',#4634,0.250000000000037);
#346=CYLINDRICAL_SURFACE('',#4635,0.249999999999934);
#347=CYLINDRICAL_SURFACE('',#4636,0.250000000000001);
#348=CYLINDRICAL_SURFACE('',#4637,0.24999999999997);
#349=CYLINDRICAL_SURFACE('',#4638,0.250000000000005);
#350=CYLINDRICAL_SURFACE('',#4639,0.250000000000058);
#351=CYLINDRICAL_SURFACE('',#4647,2.00000000000003);
#352=CYLINDRICAL_SURFACE('',#4650,2.00000000000003);
#353=CYLINDRICAL_SURFACE('',#4653,1.50000000000008);
#354=CYLINDRICAL_SURFACE('',#4654,1.5);
#355=CYLINDRICAL_SURFACE('',#4655,1.50000000000039);
#356=CYLINDRICAL_SURFACE('',#4657,1.);
#357=CYLINDRICAL_SURFACE('',#4667,2.);
#358=CYLINDRICAL_SURFACE('',#4670,2.);
#359=CYLINDRICAL_SURFACE('',#4673,1.49999999999973);
#360=CYLINDRICAL_SURFACE('',#4674,1.5);
#361=CYLINDRICAL_SURFACE('',#4675,1.49999999999989);
#362=CYLINDRICAL_SURFACE('',#4677,1.);
#363=CYLINDRICAL_SURFACE('',#4682,1.);
#364=CYLINDRICAL_SURFACE('',#4683,1.);
#365=CYLINDRICAL_SURFACE('',#4764,2.13124999991041);
#366=CYLINDRICAL_SURFACE('',#4767,2.1312499999103);
#367=CYLINDRICAL_SURFACE('',#4770,2.13124999991025);
#368=CYLINDRICAL_SURFACE('',#4771,2.13124999991041);
#369=CYLINDRICAL_SURFACE('',#4774,2.13124999991038);
#370=CYLINDRICAL_SURFACE('',#4777,2.13124999991038);
#371=CYLINDRICAL_SURFACE('',#4794,2.13124999991038);
#372=CYLINDRICAL_SURFACE('',#4797,2.13124999991034);
#373=CYLINDRICAL_SURFACE('',#4800,2.13124999991019);
#374=CYLINDRICAL_SURFACE('',#4801,2.13124999991041);
#375=CYLINDRICAL_SURFACE('',#4804,2.13124999991041);
#376=CYLINDRICAL_SURFACE('',#4807,2.13124999991036);
#377=CYLINDRICAL_SURFACE('',#4824,2.13124999991044);
#378=CYLINDRICAL_SURFACE('',#4827,2.13124999991041);
#379=CYLINDRICAL_SURFACE('',#4830,2.13124999991038);
#380=CYLINDRICAL_SURFACE('',#4831,2.13124999991047);
#381=CYLINDRICAL_SURFACE('',#4834,2.13124999991027);
#382=CYLINDRICAL_SURFACE('',#4837,2.13124999991035);
#383=CYLINDRICAL_SURFACE('',#4854,2.13124999991041);
#384=CYLINDRICAL_SURFACE('',#4857,2.13124999991041);
#385=CYLINDRICAL_SURFACE('',#4860,2.13124999991044);
#386=CYLINDRICAL_SURFACE('',#4861,2.13124999991044);
#387=CYLINDRICAL_SURFACE('',#4864,2.13124999991032);
#388=CYLINDRICAL_SURFACE('',#4867,2.13124999991038);
#389=CYLINDRICAL_SURFACE('',#4882,1.69999999993081);
#390=CYLINDRICAL_SURFACE('',#4883,1.69999999993081);
#391=CYLINDRICAL_SURFACE('',#4884,1.69999999993081);
#392=CYLINDRICAL_SURFACE('',#4887,1.69999999993081);
#393=CYLINDRICAL_SURFACE('',#4890,1.69999999993081);
#394=CYLINDRICAL_SURFACE('',#4891,1.69999999993081);
#395=CYLINDRICAL_SURFACE('',#4892,1.69999999993081);
#396=CYLINDRICAL_SURFACE('',#4895,1.69999999993081);
#397=CYLINDRICAL_SURFACE('',#4916,2.13124999991047);
#398=CYLINDRICAL_SURFACE('',#4919,2.13124999991018);
#399=CYLINDRICAL_SURFACE('',#4922,2.13124999991038);
#400=CYLINDRICAL_SURFACE('',#4923,2.13124999991041);
#401=CYLINDRICAL_SURFACE('',#4926,2.13124999991027);
#402=CYLINDRICAL_SURFACE('',#4929,2.13124999991035);
#403=MANIFOLD_SOLID_BREP('brep_9',#413);
#404=MANIFOLD_SOLID_BREP('brep_8',#414);
#405=MANIFOLD_SOLID_BREP('neck',#415);
#406=MANIFOLD_SOLID_BREP('brep_6',#416);
#407=MANIFOLD_SOLID_BREP('brep_5',#417);
#408=MANIFOLD_SOLID_BREP('brep_4',#418);
#409=MANIFOLD_SOLID_BREP('brep_3',#419);
#410=MANIFOLD_SOLID_BREP('brep_2',#420);
#411=MANIFOLD_SOLID_BREP('brep_1',#421);
#412=ADVANCED_BREP_SHAPE_REPRESENTATION('brep_rep_0',(#403,#404,#405,#406,
#407,#408,#409,#410,#411,#4946),#4563);
#413=CLOSED_SHELL('',(#422,#423,#424,#425,#426,#427,#428,#429,#430,#431,
#432,#433,#434,#435,#436,#437,#438,#439,#440));
#414=CLOSED_SHELL('',(#441,#442,#443,#444,#445,#446,#447,#448,#449,#450,
#451,#452,#453,#454,#455,#456,#457,#458,#459));
#415=CLOSED_SHELL('',(#460,#461,#462,#463,#464,#465,#466,#467,#468,#469,
#470,#471,#472,#473,#474,#475,#476,#477,#478,#479,#480,#481,#482,#483,#484,
#485,#486,#487,#488,#489,#490,#491,#492,#493,#494,#495,#496,#497,#498,#499,
#500,#501,#502,#503,#504,#505,#506,#507,#508,#509,#510,#511,#512,#513,#514,
#515,#516,#517,#518,#519,#520,#521,#522,#523,#524,#525,#526,#527,#528,#529,
#530,#531,#532,#533,#534,#535,#536,#537,#538,#539,#540,#541,#542,#543,#544,
#545,#546,#547,#548,#549,#550,#551,#552,#553,#554,#555,#556,#557,#558,#559,
#560,#561,#562,#563));
#416=CLOSED_SHELL('',(#564,#565,#566,#567,#568,#569,#570,#571,#572,#573,
#574,#575,#576,#577,#578,#579,#580,#581));
#417=CLOSED_SHELL('',(#582,#583,#584,#585,#586,#587,#588,#589,#590,#591,
#592,#593,#594,#595,#596,#597,#598,#599));
#418=CLOSED_SHELL('',(#600,#601,#602,#603,#604,#605,#606,#607,#608,#609,
#610,#611,#612,#613,#614,#615,#616,#617));
#419=CLOSED_SHELL('',(#618,#619,#620,#621,#622,#623,#624,#625,#626,#627,
#628,#629,#630,#631,#632,#633,#634,#635));
#420=CLOSED_SHELL('',(#636,#637,#638,#639,#640,#641,#642,#643,#644,#645,
#646,#647,#648,#649,#650,#651,#652,#653,#654,#655));
#421=CLOSED_SHELL('',(#656,#657,#658,#659,#660,#661,#662,#663,#664,#665,
#666,#667,#668,#669,#670,#671,#672,#673));
#422=ADVANCED_FACE('',(#674),#4454,.T.);
#423=ADVANCED_FACE('',(#675),#4455,.T.);
#424=ADVANCED_FACE('',(#676),#4302,.T.);
#425=ADVANCED_FACE('',(#677),#4456,.T.);
#426=ADVANCED_FACE('',(#678),#4457,.T.);
#427=ADVANCED_FACE('',(#679),#4458,.T.);
#428=ADVANCED_FACE('',(#680),#4459,.T.);
#429=ADVANCED_FACE('',(#681),#4460,.T.);
#430=ADVANCED_FACE('',(#682),#4461,.T.);
#431=ADVANCED_FACE('',(#683),#4303,.T.);
#432=ADVANCED_FACE('',(#684),#4304,.T.);
#433=ADVANCED_FACE('',(#685),#4305,.T.);
#434=ADVANCED_FACE('',(#686),#4462,.T.);
#435=ADVANCED_FACE('',(#687),#4306,.T.);
#436=ADVANCED_FACE('',(#688),#4463,.T.);
#437=ADVANCED_FACE('',(#689),#4307,.T.);
#438=ADVANCED_FACE('',(#690),#4308,.T.);
#439=ADVANCED_FACE('',(#691),#4309,.T.);
#440=ADVANCED_FACE('',(#692),#4310,.T.);
#441=ADVANCED_FACE('',(#693),#4464,.T.);
#442=ADVANCED_FACE('',(#694),#4465,.T.);
#443=ADVANCED_FACE('',(#695),#4311,.T.);
#444=ADVANCED_FACE('',(#696),#4466,.T.);
#445=ADVANCED_FACE('',(#697),#4467,.T.);
#446=ADVANCED_FACE('',(#698),#4468,.T.);
#447=ADVANCED_FACE('',(#699),#4469,.T.);
#448=ADVANCED_FACE('',(#700),#4470,.T.);
#449=ADVANCED_FACE('',(#701),#4471,.T.);
#450=ADVANCED_FACE('',(#702),#4312,.T.);
#451=ADVANCED_FACE('',(#703),#4313,.T.);
#452=ADVANCED_FACE('',(#704),#4314,.T.);
#453=ADVANCED_FACE('',(#705),#4472,.T.);
#454=ADVANCED_FACE('',(#706),#4315,.T.);
#455=ADVANCED_FACE('',(#707),#4473,.T.);
#456=ADVANCED_FACE('',(#708),#4316,.T.);
#457=ADVANCED_FACE('',(#709),#4317,.T.);
#458=ADVANCED_FACE('',(#710),#4318,.T.);
#459=ADVANCED_FACE('',(#711),#4319,.T.);
#460=ADVANCED_FACE('',(#712),#4320,.T.);
#461=ADVANCED_FACE('',(#713),#4321,.T.);
#462=ADVANCED_FACE('',(#714),#4322,.T.);
#463=ADVANCED_FACE('',(#715),#4323,.T.);
#464=ADVANCED_FACE('',(#716),#4324,.T.);
#465=ADVANCED_FACE('',(#717),#4325,.T.);
#466=ADVANCED_FACE('',(#718),#4326,.T.);
#467=ADVANCED_FACE('',(#719,#11),#4327,.T.);
#468=ADVANCED_FACE('',(#720),#4328,.T.);
#469=ADVANCED_FACE('',(#721),#4329,.T.);
#470=ADVANCED_FACE('',(#722),#4330,.T.);
#471=ADVANCED_FACE('',(#723),#4331,.T.);
#472=ADVANCED_FACE('',(#724),#4332,.T.);
#473=ADVANCED_FACE('',(#725),#4333,.T.);
#474=ADVANCED_FACE('',(#726),#4334,.T.);
#475=ADVANCED_FACE('',(#727),#4335,.T.);
#476=ADVANCED_FACE('',(#728),#4336,.T.);
#477=ADVANCED_FACE('',(#729),#4337,.T.);
#478=ADVANCED_FACE('',(#730),#4338,.T.);
#479=ADVANCED_FACE('',(#731),#4339,.T.);
#480=ADVANCED_FACE('',(#732),#4340,.T.);
#481=ADVANCED_FACE('',(#733),#4341,.T.);
#482=ADVANCED_FACE('',(#734),#4342,.T.);
#483=ADVANCED_FACE('',(#735),#4343,.T.);
#484=ADVANCED_FACE('',(#736),#4344,.T.);
#485=ADVANCED_FACE('',(#737),#4345,.T.);
#486=ADVANCED_FACE('',(#738),#4346,.T.);
#487=ADVANCED_FACE('',(#739),#4347,.T.);
#488=ADVANCED_FACE('',(#740),#4348,.T.);
#489=ADVANCED_FACE('',(#741,#12),#4349,.T.);
#490=ADVANCED_FACE('',(#742,#13,#14),#4350,.T.);
#491=ADVANCED_FACE('',(#743,#15,#16),#4351,.T.);
#492=ADVANCED_FACE('',(#744),#327,.F.);
#493=ADVANCED_FACE('',(#745),#328,.F.);
#494=ADVANCED_FACE('',(#746),#329,.F.);
#495=ADVANCED_FACE('',(#747),#330,.F.);
#496=ADVANCED_FACE('',(#748),#331,.F.);
#497=ADVANCED_FACE('',(#749),#332,.F.);
#498=ADVANCED_FACE('',(#750),#333,.F.);
#499=ADVANCED_FACE('',(#751),#334,.F.);
#500=ADVANCED_FACE('',(#752),#335,.F.);
#501=ADVANCED_FACE('',(#753),#336,.F.);
#502=ADVANCED_FACE('',(#754),#337,.F.);
#503=ADVANCED_FACE('',(#755),#338,.F.);
#504=ADVANCED_FACE('',(#756),#339,.F.);
#505=ADVANCED_FACE('',(#757),#340,.F.);
#506=ADVANCED_FACE('',(#758),#341,.F.);
#507=ADVANCED_FACE('',(#759),#342,.F.);
#508=ADVANCED_FACE('',(#760),#343,.F.);
#509=ADVANCED_FACE('',(#761),#344,.F.);
#510=ADVANCED_FACE('',(#762),#345,.F.);
#511=ADVANCED_FACE('',(#763),#346,.F.);
#512=ADVANCED_FACE('',(#764),#347,.F.);
#513=ADVANCED_FACE('',(#765),#348,.F.);
#514=ADVANCED_FACE('',(#766),#349,.F.);
#515=ADVANCED_FACE('',(#767),#350,.F.);
#516=ADVANCED_FACE('',(#768,#17),#4352,.T.);
#517=ADVANCED_FACE('',(#769,#18),#4353,.T.);
#518=ADVANCED_FACE('',(#770),#4354,.T.);
#519=ADVANCED_FACE('',(#771),#4355,.T.);
#520=ADVANCED_FACE('',(#772),#4356,.T.);
#521=ADVANCED_FACE('',(#773),#4357,.T.);
#522=ADVANCED_FACE('',(#774),#4358,.T.);
#523=ADVANCED_FACE('',(#775),#351,.T.);
#524=ADVANCED_FACE('',(#776),#4474,.T.);
#525=ADVANCED_FACE('',(#777),#4359,.T.);
#526=ADVANCED_FACE('',(#778),#4360,.T.);
#527=ADVANCED_FACE('',(#779),#352,.T.);
#528=ADVANCED_FACE('',(#780),#4475,.T.);
#529=ADVANCED_FACE('',(#781),#4361,.T.);
#530=ADVANCED_FACE('',(#782),#4362,.T.);
#531=ADVANCED_FACE('',(#783),#353,.T.);
#532=ADVANCED_FACE('',(#784),#354,.T.);
#533=ADVANCED_FACE('',(#785),#355,.T.);
#534=ADVANCED_FACE('',(#786,#19),#4363,.T.);
#535=ADVANCED_FACE('',(#787),#356,.F.);
#536=ADVANCED_FACE('',(#788),#4364,.T.);
#537=ADVANCED_FACE('',(#789),#4365,.T.);
#538=ADVANCED_FACE('',(#790),#4366,.T.);
#539=ADVANCED_FACE('',(#791,#20),#4367,.T.);
#540=ADVANCED_FACE('',(#792),#4368,.T.);
#541=ADVANCED_FACE('',(#793),#4369,.T.);
#542=ADVANCED_FACE('',(#794),#4370,.T.);
#543=ADVANCED_FACE('',(#795),#4371,.T.);
#544=ADVANCED_FACE('',(#796),#4372,.T.);
#545=ADVANCED_FACE('',(#797),#357,.T.);
#546=ADVANCED_FACE('',(#798),#4476,.T.);
#547=ADVANCED_FACE('',(#799),#4373,.T.);
#548=ADVANCED_FACE('',(#800),#4374,.T.);
#549=ADVANCED_FACE('',(#801),#358,.T.);
#550=ADVANCED_FACE('',(#802),#4477,.T.);
#551=ADVANCED_FACE('',(#803),#4375,.T.);
#552=ADVANCED_FACE('',(#804),#4376,.T.);
#553=ADVANCED_FACE('',(#805),#359,.T.);
#554=ADVANCED_FACE('',(#806),#360,.T.);
#555=ADVANCED_FACE('',(#807),#361,.T.);
#556=ADVANCED_FACE('',(#808,#21),#4377,.T.);
#557=ADVANCED_FACE('',(#809),#362,.F.);
#558=ADVANCED_FACE('',(#810),#4378,.T.);
#559=ADVANCED_FACE('',(#811),#4379,.T.);
#560=ADVANCED_FACE('',(#812),#4380,.T.);
#561=ADVANCED_FACE('',(#813,#22),#4381,.T.);
#562=ADVANCED_FACE('',(#814),#363,.F.);
#563=ADVANCED_FACE('',(#815),#364,.F.);
#564=ADVANCED_FACE('',(#816),#4382,.T.);
#565=ADVANCED_FACE('',(#817),#4383,.T.);
#566=ADVANCED_FACE('',(#818),#4384,.T.);
#567=ADVANCED_FACE('',(#819),#4385,.T.);
#568=ADVANCED_FACE('',(#820),#365,.T.);
#569=ADVANCED_FACE('',(#821),#4386,.T.);
#570=ADVANCED_FACE('',(#822),#4387,.T.);
#571=ADVANCED_FACE('',(#823),#366,.T.);
#572=ADVANCED_FACE('',(#824),#4388,.T.);
#573=ADVANCED_FACE('',(#825),#4389,.T.);
#574=ADVANCED_FACE('',(#826),#367,.T.);
#575=ADVANCED_FACE('',(#827),#368,.T.);
#576=ADVANCED_FACE('',(#828),#4390,.T.);
#577=ADVANCED_FACE('',(#829),#4391,.T.);
#578=ADVANCED_FACE('',(#830),#369,.T.);
#579=ADVANCED_FACE('',(#831),#4392,.T.);
#580=ADVANCED_FACE('',(#832),#4393,.T.);
#581=ADVANCED_FACE('',(#833),#370,.T.);
#582=ADVANCED_FACE('',(#834),#4394,.T.);
#583=ADVANCED_FACE('',(#835),#4395,.T.);
#584=ADVANCED_FACE('',(#836),#4396,.T.);
#585=ADVANCED_FACE('',(#837),#4397,.T.);
#586=ADVANCED_FACE('',(#838),#371,.T.);
#587=ADVANCED_FACE('',(#839),#4398,.T.);
#588=ADVANCED_FACE('',(#840),#4399,.T.);
#589=ADVANCED_FACE('',(#841),#372,.T.);
#590=ADVANCED_FACE('',(#842),#4400,.T.);
#591=ADVANCED_FACE('',(#843),#4401,.T.);
#592=ADVANCED_FACE('',(#844),#373,.T.);
#593=ADVANCED_FACE('',(#845),#374,.T.);
#594=ADVANCED_FACE('',(#846),#4402,.T.);
#595=ADVANCED_FACE('',(#847),#4403,.T.);
#596=ADVANCED_FACE('',(#848),#375,.T.);
#597=ADVANCED_FACE('',(#849),#4404,.T.);
#598=ADVANCED_FACE('',(#850),#4405,.T.);
#599=ADVANCED_FACE('',(#851),#376,.T.);
#600=ADVANCED_FACE('',(#852),#4406,.T.);
#601=ADVANCED_FACE('',(#853),#4407,.T.);
#602=ADVANCED_FACE('',(#854),#4408,.T.);
#603=ADVANCED_FACE('',(#855),#4409,.T.);
#604=ADVANCED_FACE('',(#856),#377,.T.);
#605=ADVANCED_FACE('',(#857),#4410,.T.);
#606=ADVANCED_FACE('',(#858),#4411,.T.);
#607=ADVANCED_FACE('',(#859),#378,.T.);
#608=ADVANCED_FACE('',(#860),#4412,.T.);
#609=ADVANCED_FACE('',(#861),#4413,.T.);
#610=ADVANCED_FACE('',(#862),#379,.T.);
#611=ADVANCED_FACE('',(#863),#380,.T.);
#612=ADVANCED_FACE('',(#864),#4414,.T.);
#613=ADVANCED_FACE('',(#865),#4415,.T.);
#614=ADVANCED_FACE('',(#866),#381,.T.);
#615=ADVANCED_FACE('',(#867),#4416,.T.);
#616=ADVANCED_FACE('',(#868),#4417,.T.);
#617=ADVANCED_FACE('',(#869),#382,.T.);
#618=ADVANCED_FACE('',(#870),#4418,.T.);
#619=ADVANCED_FACE('',(#871),#4419,.T.);
#620=ADVANCED_FACE('',(#872),#4420,.T.);
#621=ADVANCED_FACE('',(#873),#4421,.T.);
#622=ADVANCED_FACE('',(#874),#383,.T.);
#623=ADVANCED_FACE('',(#875),#4422,.T.);
#624=ADVANCED_FACE('',(#876),#4423,.T.);
#625=ADVANCED_FACE('',(#877),#384,.T.);
#626=ADVANCED_FACE('',(#878),#4424,.T.);
#627=ADVANCED_FACE('',(#879),#4425,.T.);
#628=ADVANCED_FACE('',(#880),#385,.T.);
#629=ADVANCED_FACE('',(#881),#386,.T.);
#630=ADVANCED_FACE('',(#882),#4426,.T.);
#631=ADVANCED_FACE('',(#883),#4427,.T.);
#632=ADVANCED_FACE('',(#884),#387,.T.);
#633=ADVANCED_FACE('',(#885),#4428,.T.);
#634=ADVANCED_FACE('',(#886),#4429,.T.);
#635=ADVANCED_FACE('',(#887),#388,.T.);
#636=ADVANCED_FACE('',(#888),#4430,.T.);
#637=ADVANCED_FACE('',(#889),#4431,.T.);
#638=ADVANCED_FACE('',(#890),#389,.T.);
#639=ADVANCED_FACE('',(#891),#390,.T.);
#640=ADVANCED_FACE('',(#892),#391,.T.);
#641=ADVANCED_FACE('',(#893),#4432,.T.);
#642=ADVANCED_FACE('',(#894),#4433,.T.);
#643=ADVANCED_FACE('',(#895),#392,.T.);
#644=ADVANCED_FACE('',(#896),#4434,.T.);
#645=ADVANCED_FACE('',(#897),#4435,.T.);
#646=ADVANCED_FACE('',(#898),#393,.T.);
#647=ADVANCED_FACE('',(#899),#394,.T.);
#648=ADVANCED_FACE('',(#900),#395,.T.);
#649=ADVANCED_FACE('',(#901),#4436,.T.);
#650=ADVANCED_FACE('',(#902),#4437,.T.);
#651=ADVANCED_FACE('',(#903),#396,.T.);
#652=ADVANCED_FACE('',(#904),#4438,.T.);
#653=ADVANCED_FACE('',(#905),#4439,.T.);
#654=ADVANCED_FACE('',(#906),#4440,.T.);
#655=ADVANCED_FACE('',(#907),#4441,.T.);
#656=ADVANCED_FACE('',(#908),#397,.T.);
#657=ADVANCED_FACE('',(#909),#4442,.T.);
#658=ADVANCED_FACE('',(#910),#4443,.T.);
#659=ADVANCED_FACE('',(#911),#398,.T.);
#660=ADVANCED_FACE('',(#912),#4444,.T.);
#661=ADVANCED_FACE('',(#913),#4445,.T.);
#662=ADVANCED_FACE('',(#914),#399,.T.);
#663=ADVANCED_FACE('',(#915),#400,.T.);
#664=ADVANCED_FACE('',(#916),#4446,.T.);
#665=ADVANCED_FACE('',(#917),#4447,.T.);
#666=ADVANCED_FACE('',(#918),#401,.T.);
#667=ADVANCED_FACE('',(#919),#4448,.T.);
#668=ADVANCED_FACE('',(#920),#4449,.T.);
#669=ADVANCED_FACE('',(#921),#402,.T.);
#670=ADVANCED_FACE('',(#922),#4450,.T.);
#671=ADVANCED_FACE('',(#923),#4451,.T.);
#672=ADVANCED_FACE('',(#924),#4452,.T.);
#673=ADVANCED_FACE('',(#925),#4453,.T.);
#674=FACE_OUTER_BOUND('',#926,.T.);
#675=FACE_OUTER_BOUND('',#927,.T.);
#676=FACE_OUTER_BOUND('',#928,.T.);
#677=FACE_OUTER_BOUND('',#929,.T.);
#678=FACE_OUTER_BOUND('',#930,.T.);
#679=FACE_OUTER_BOUND('',#931,.T.);
#680=FACE_OUTER_BOUND('',#932,.T.);
#681=FACE_OUTER_BOUND('',#933,.T.);
#682=FACE_OUTER_BOUND('',#934,.T.);
#683=FACE_OUTER_BOUND('',#935,.T.);
#684=FACE_OUTER_BOUND('',#936,.T.);
#685=FACE_OUTER_BOUND('',#937,.T.);
#686=FACE_OUTER_BOUND('',#938,.T.);
#687=FACE_OUTER_BOUND('',#939,.T.);
#688=FACE_OUTER_BOUND('',#940,.T.);
#689=FACE_OUTER_BOUND('',#941,.T.);
#690=FACE_OUTER_BOUND('',#942,.T.);
#691=FACE_OUTER_BOUND('',#943,.T.);
#692=FACE_OUTER_BOUND('',#944,.T.);
#693=FACE_OUTER_BOUND('',#945,.T.);
#694=FACE_OUTER_BOUND('',#946,.T.);
#695=FACE_OUTER_BOUND('',#947,.T.);
#696=FACE_OUTER_BOUND('',#948,.T.);
#697=FACE_OUTER_BOUND('',#949,.T.);
#698=FACE_OUTER_BOUND('',#950,.T.);
#699=FACE_OUTER_BOUND('',#951,.T.);
#700=FACE_OUTER_BOUND('',#952,.T.);
#701=FACE_OUTER_BOUND('',#953,.T.);
#702=FACE_OUTER_BOUND('',#954,.T.);
#703=FACE_OUTER_BOUND('',#955,.T.);
#704=FACE_OUTER_BOUND('',#956,.T.);
#705=FACE_OUTER_BOUND('',#957,.T.);
#706=FACE_OUTER_BOUND('',#958,.T.);
#707=FACE_OUTER_BOUND('',#959,.T.);
#708=FACE_OUTER_BOUND('',#960,.T.);
#709=FACE_OUTER_BOUND('',#961,.T.);
#710=FACE_OUTER_BOUND('',#962,.T.);
#711=FACE_OUTER_BOUND('',#963,.T.);
#712=FACE_OUTER_BOUND('',#964,.T.);
#713=FACE_OUTER_BOUND('',#965,.T.);
#714=FACE_OUTER_BOUND('',#966,.T.);
#715=FACE_OUTER_BOUND('',#967,.T.);
#716=FACE_OUTER_BOUND('',#968,.T.);
#717=FACE_OUTER_BOUND('',#969,.T.);
#718=FACE_OUTER_BOUND('',#970,.T.);
#719=FACE_OUTER_BOUND('',#971,.T.);
#720=FACE_OUTER_BOUND('',#973,.T.);
#721=FACE_OUTER_BOUND('',#974,.T.);
#722=FACE_OUTER_BOUND('',#975,.T.);
#723=FACE_OUTER_BOUND('',#976,.T.);
#724=FACE_OUTER_BOUND('',#977,.T.);
#725=FACE_OUTER_BOUND('',#978,.T.);
#726=FACE_OUTER_BOUND('',#979,.T.);
#727=FACE_OUTER_BOUND('',#980,.T.);
#728=FACE_OUTER_BOUND('',#981,.T.);
#729=FACE_OUTER_BOUND('',#982,.T.);
#730=FACE_OUTER_BOUND('',#983,.T.);
#731=FACE_OUTER_BOUND('',#984,.T.);
#732=FACE_OUTER_BOUND('',#985,.T.);
#733=FACE_OUTER_BOUND('',#986,.T.);
#734=FACE_OUTER_BOUND('',#987,.T.);
#735=FACE_OUTER_BOUND('',#988,.T.);
#736=FACE_OUTER_BOUND('',#989,.T.);
#737=FACE_OUTER_BOUND('',#990,.T.);
#738=FACE_OUTER_BOUND('',#991,.T.);
#739=FACE_OUTER_BOUND('',#992,.T.);
#740=FACE_OUTER_BOUND('',#993,.T.);
#741=FACE_OUTER_BOUND('',#994,.T.);
#742=FACE_OUTER_BOUND('',#996,.T.);
#743=FACE_OUTER_BOUND('',#999,.T.);
#744=FACE_OUTER_BOUND('',#1002,.T.);
#745=FACE_OUTER_BOUND('',#1003,.T.);
#746=FACE_OUTER_BOUND('',#1004,.T.);
#747=FACE_OUTER_BOUND('',#1005,.T.);
#748=FACE_OUTER_BOUND('',#1006,.T.);
#749=FACE_OUTER_BOUND('',#1007,.T.);
#750=FACE_OUTER_BOUND('',#1008,.T.);
#751=FACE_OUTER_BOUND('',#1009,.T.);
#752=FACE_OUTER_BOUND('',#1010,.T.);
#753=FACE_OUTER_BOUND('',#1011,.T.);
#754=FACE_OUTER_BOUND('',#1012,.T.);
#755=FACE_OUTER_BOUND('',#1013,.T.);
#756=FACE_OUTER_BOUND('',#1014,.T.);
#757=FACE_OUTER_BOUND('',#1015,.T.);
#758=FACE_OUTER_BOUND('',#1016,.T.);
#759=FACE_OUTER_BOUND('',#1017,.T.);
#760=FACE_OUTER_BOUND('',#1018,.T.);
#761=FACE_OUTER_BOUND('',#1019,.T.);
#762=FACE_OUTER_BOUND('',#1020,.T.);
#763=FACE_OUTER_BOUND('',#1021,.T.);
#764=FACE_OUTER_BOUND('',#1022,.T.);
#765=FACE_OUTER_BOUND('',#1023,.T.);
#766=FACE_OUTER_BOUND('',#1024,.T.);
#767=FACE_OUTER_BOUND('',#1025,.T.);
#768=FACE_OUTER_BOUND('',#1026,.T.);
#769=FACE_OUTER_BOUND('',#1028,.T.);
#770=FACE_OUTER_BOUND('',#1030,.T.);
#771=FACE_OUTER_BOUND('',#1031,.T.);
#772=FACE_OUTER_BOUND('',#1032,.T.);
#773=FACE_OUTER_BOUND('',#1033,.T.);
#774=FACE_OUTER_BOUND('',#1034,.T.);
#775=FACE_OUTER_BOUND('',#1035,.T.);
#776=FACE_OUTER_BOUND('',#1036,.T.);
#777=FACE_OUTER_BOUND('',#1037,.T.);
#778=FACE_OUTER_BOUND('',#1038,.T.);
#779=FACE_OUTER_BOUND('',#1039,.T.);
#780=FACE_OUTER_BOUND('',#1040,.T.);
#781=FACE_OUTER_BOUND('',#1041,.T.);
#782=FACE_OUTER_BOUND('',#1042,.T.);
#783=FACE_OUTER_BOUND('',#1043,.T.);
#784=FACE_OUTER_BOUND('',#1044,.T.);
#785=FACE_OUTER_BOUND('',#1045,.T.);
#786=FACE_OUTER_BOUND('',#1046,.T.);
#787=FACE_OUTER_BOUND('',#1048,.T.);
#788=FACE_OUTER_BOUND('',#1049,.T.);
#789=FACE_OUTER_BOUND('',#1050,.T.);
#790=FACE_OUTER_BOUND('',#1051,.T.);
#791=FACE_OUTER_BOUND('',#1052,.T.);
#792=FACE_OUTER_BOUND('',#1054,.T.);
#793=FACE_OUTER_BOUND('',#1055,.T.);
#794=FACE_OUTER_BOUND('',#1056,.T.);
#795=FACE_OUTER_BOUND('',#1057,.T.);
#796=FACE_OUTER_BOUND('',#1058,.T.);
#797=FACE_OUTER_BOUND('',#1059,.T.);
#798=FACE_OUTER_BOUND('',#1060,.T.);
#799=FACE_OUTER_BOUND('',#1061,.T.);
#800=FACE_OUTER_BOUND('',#1062,.T.);
#801=FACE_OUTER_BOUND('',#1063,.T.);
#802=FACE_OUTER_BOUND('',#1064,.T.);
#803=FACE_OUTER_BOUND('',#1065,.T.);
#804=FACE_OUTER_BOUND('',#1066,.T.);
#805=FACE_OUTER_BOUND('',#1067,.T.);
#806=FACE_OUTER_BOUND('',#1068,.T.);
#807=FACE_OUTER_BOUND('',#1069,.T.);
#808=FACE_OUTER_BOUND('',#1070,.T.);
#809=FACE_OUTER_BOUND('',#1072,.T.);
#810=FACE_OUTER_BOUND('',#1073,.T.);
#811=FACE_OUTER_BOUND('',#1074,.T.);
#812=FACE_OUTER_BOUND('',#1075,.T.);
#813=FACE_OUTER_BOUND('',#1076,.T.);
#814=FACE_OUTER_BOUND('',#1078,.T.);
#815=FACE_OUTER_BOUND('',#1079,.T.);
#816=FACE_OUTER_BOUND('',#1080,.T.);
#817=FACE_OUTER_BOUND('',#1081,.T.);
#818=FACE_OUTER_BOUND('',#1082,.T.);
#819=FACE_OUTER_BOUND('',#1083,.T.);
#820=FACE_OUTER_BOUND('',#1084,.T.);
#821=FACE_OUTER_BOUND('',#1085,.T.);
#822=FACE_OUTER_BOUND('',#1086,.T.);
#823=FACE_OUTER_BOUND('',#1087,.T.);
#824=FACE_OUTER_BOUND('',#1088,.T.);
#825=FACE_OUTER_BOUND('',#1089,.T.);
#826=FACE_OUTER_BOUND('',#1090,.T.);
#827=FACE_OUTER_BOUND('',#1091,.T.);
#828=FACE_OUTER_BOUND('',#1092,.T.);
#829=FACE_OUTER_BOUND('',#1093,.T.);
#830=FACE_OUTER_BOUND('',#1094,.T.);
#831=FACE_OUTER_BOUND('',#1095,.T.);
#832=FACE_OUTER_BOUND('',#1096,.T.);
#833=FACE_OUTER_BOUND('',#1097,.T.);
#834=FACE_OUTER_BOUND('',#1098,.T.);
#835=FACE_OUTER_BOUND('',#1099,.T.);
#836=FACE_OUTER_BOUND('',#1100,.T.);
#837=FACE_OUTER_BOUND('',#1101,.T.);
#838=FACE_OUTER_BOUND('',#1102,.T.);
#839=FACE_OUTER_BOUND('',#1103,.T.);
#840=FACE_OUTER_BOUND('',#1104,.T.);
#841=FACE_OUTER_BOUND('',#1105,.T.);
#842=FACE_OUTER_BOUND('',#1106,.T.);
#843=FACE_OUTER_BOUND('',#1107,.T.);
#844=FACE_OUTER_BOUND('',#1108,.T.);
#845=FACE_OUTER_BOUND('',#1109,.T.);
#846=FACE_OUTER_BOUND('',#1110,.T.);
#847=FACE_OUTER_BOUND('',#1111,.T.);
#848=FACE_OUTER_BOUND('',#1112,.T.);
#849=FACE_OUTER_BOUND('',#1113,.T.);
#850=FACE_OUTER_BOUND('',#1114,.T.);
#851=FACE_OUTER_BOUND('',#1115,.T.);
#852=FACE_OUTER_BOUND('',#1116,.T.);
#853=FACE_OUTER_BOUND('',#1117,.T.);
#854=FACE_OUTER_BOUND('',#1118,.T.);
#855=FACE_OUTER_BOUND('',#1119,.T.);
#856=FACE_OUTER_BOUND('',#1120,.T.);
#857=FACE_OUTER_BOUND('',#1121,.T.);
#858=FACE_OUTER_BOUND('',#1122,.T.);
#859=FACE_OUTER_BOUND('',#1123,.T.);
#860=FACE_OUTER_BOUND('',#1124,.T.);
#861=FACE_OUTER_BOUND('',#1125,.T.);
#862=FACE_OUTER_BOUND('',#1126,.T.);
#863=FACE_OUTER_BOUND('',#1127,.T.);
#864=FACE_OUTER_BOUND('',#1128,.T.);
#865=FACE_OUTER_BOUND('',#1129,.T.);
#866=FACE_OUTER_BOUND('',#1130,.T.);
#867=FACE_OUTER_BOUND('',#1131,.T.);
#868=FACE_OUTER_BOUND('',#1132,.T.);
#869=FACE_OUTER_BOUND('',#1133,.T.);
#870=FACE_OUTER_BOUND('',#1134,.T.);
#871=FACE_OUTER_BOUND('',#1135,.T.);
#872=FACE_OUTER_BOUND('',#1136,.T.);
#873=FACE_OUTER_BOUND('',#1137,.T.);
#874=FACE_OUTER_BOUND('',#1138,.T.);
#875=FACE_OUTER_BOUND('',#1139,.T.);
#876=FACE_OUTER_BOUND('',#1140,.T.);
#877=FACE_OUTER_BOUND('',#1141,.T.);
#878=FACE_OUTER_BOUND('',#1142,.T.);
#879=FACE_OUTER_BOUND('',#1143,.T.);
#880=FACE_OUTER_BOUND('',#1144,.T.);
#881=FACE_OUTER_BOUND('',#1145,.T.);
#882=FACE_OUTER_BOUND('',#1146,.T.);
#883=FACE_OUTER_BOUND('',#1147,.T.);
#884=FACE_OUTER_BOUND('',#1148,.T.);
#885=FACE_OUTER_BOUND('',#1149,.T.);
#886=FACE_OUTER_BOUND('',#1150,.T.);
#887=FACE_OUTER_BOUND('',#1151,.T.);
#888=FACE_OUTER_BOUND('',#1152,.T.);
#889=FACE_OUTER_BOUND('',#1153,.T.);
#890=FACE_OUTER_BOUND('',#1154,.T.);
#891=FACE_OUTER_BOUND('',#1155,.T.);
#892=FACE_OUTER_BOUND('',#1156,.T.);
#893=FACE_OUTER_BOUND('',#1157,.T.);
#894=FACE_OUTER_BOUND('',#1158,.T.);
#895=FACE_OUTER_BOUND('',#1159,.T.);
#896=FACE_OUTER_BOUND('',#1160,.T.);
#897=FACE_OUTER_BOUND('',#1161,.T.);
#898=FACE_OUTER_BOUND('',#1162,.T.);
#899=FACE_OUTER_BOUND('',#1163,.T.);
#900=FACE_OUTER_BOUND('',#1164,.T.);
#901=FACE_OUTER_BOUND('',#1165,.T.);
#902=FACE_OUTER_BOUND('',#1166,.T.);
#903=FACE_OUTER_BOUND('',#1167,.T.);
#904=FACE_OUTER_BOUND('',#1168,.T.);
#905=FACE_OUTER_BOUND('',#1169,.T.);
#906=FACE_OUTER_BOUND('',#1170,.T.);
#907=FACE_OUTER_BOUND('',#1171,.T.);
#908=FACE_OUTER_BOUND('',#1172,.T.);
#909=FACE_OUTER_BOUND('',#1173,.T.);
#910=FACE_OUTER_BOUND('',#1174,.T.);
#911=FACE_OUTER_BOUND('',#1175,.T.);
#912=FACE_OUTER_BOUND('',#1176,.T.);
#913=FACE_OUTER_BOUND('',#1177,.T.);
#914=FACE_OUTER_BOUND('',#1178,.T.);
#915=FACE_OUTER_BOUND('',#1179,.T.);
#916=FACE_OUTER_BOUND('',#1180,.T.);
#917=FACE_OUTER_BOUND('',#1181,.T.);
#918=FACE_OUTER_BOUND('',#1182,.T.);
#919=FACE_OUTER_BOUND('',#1183,.T.);
#920=FACE_OUTER_BOUND('',#1184,.T.);
#921=FACE_OUTER_BOUND('',#1185,.T.);
#922=FACE_OUTER_BOUND('',#1186,.T.);
#923=FACE_OUTER_BOUND('',#1187,.T.);
#924=FACE_OUTER_BOUND('',#1188,.T.);
#925=FACE_OUTER_BOUND('',#1189,.T.);
#926=EDGE_LOOP('',(#1190,#1191,#1192,#1193));
#927=EDGE_LOOP('',(#1194,#1195,#1196,#1197));
#928=EDGE_LOOP('',(#1198,#1199,#1200,#1201));
#929=EDGE_LOOP('',(#1202,#1203,#1204,#1205));
#930=EDGE_LOOP('',(#1206,#1207,#1208,#1209));
#931=EDGE_LOOP('',(#1210,#1211,#1212,#1213));
#932=EDGE_LOOP('',(#1214,#1215,#1216,#1217));
#933=EDGE_LOOP('',(#1218,#1219,#1220,#1221));
#934=EDGE_LOOP('',(#1222,#1223,#1224,#1225));
#935=EDGE_LOOP('',(#1226,#1227,#1228,#1229));
#936=EDGE_LOOP('',(#1230,#1231,#1232,#1233));
#937=EDGE_LOOP('',(#1234,#1235,#1236,#1237));
#938=EDGE_LOOP('',(#1238,#1239,#1240,#1241));
#939=EDGE_LOOP('',(#1242,#1243,#1244,#1245));
#940=EDGE_LOOP('',(#1246,#1247,#1248,#1249));
#941=EDGE_LOOP('',(#1250,#1251,#1252,#1253,#1254,#1255,#1256,#1257,#1258,
#1259,#1260,#1261,#1262,#1263,#1264,#1265,#1266));
#942=EDGE_LOOP('',(#1267,#1268,#1269,#1270));
#943=EDGE_LOOP('',(#1271,#1272,#1273,#1274,#1275,#1276,#1277,#1278,#1279,
#1280,#1281,#1282,#1283,#1284,#1285,#1286,#1287));
#944=EDGE_LOOP('',(#1288,#1289,#1290,#1291));
#945=EDGE_LOOP('',(#1292,#1293,#1294,#1295));
#946=EDGE_LOOP('',(#1296,#1297,#1298,#1299));
#947=EDGE_LOOP('',(#1300,#1301,#1302,#1303));
#948=EDGE_LOOP('',(#1304,#1305,#1306,#1307));
#949=EDGE_LOOP('',(#1308,#1309,#1310,#1311));
#950=EDGE_LOOP('',(#1312,#1313,#1314,#1315));
#951=EDGE_LOOP('',(#1316,#1317,#1318,#1319));
#952=EDGE_LOOP('',(#1320,#1321,#1322,#1323));
#953=EDGE_LOOP('',(#1324,#1325,#1326,#1327));
#954=EDGE_LOOP('',(#1328,#1329,#1330,#1331));
#955=EDGE_LOOP('',(#1332,#1333,#1334,#1335));
#956=EDGE_LOOP('',(#1336,#1337,#1338,#1339));
#957=EDGE_LOOP('',(#1340,#1341,#1342,#1343));
#958=EDGE_LOOP('',(#1344,#1345,#1346,#1347));
#959=EDGE_LOOP('',(#1348,#1349,#1350,#1351));
#960=EDGE_LOOP('',(#1352,#1353,#1354,#1355,#1356,#1357,#1358,#1359,#1360,
#1361,#1362,#1363,#1364,#1365,#1366,#1367,#1368));
#961=EDGE_LOOP('',(#1369,#1370,#1371,#1372));
#962=EDGE_LOOP('',(#1373,#1374,#1375,#1376,#1377,#1378,#1379,#1380,#1381,
#1382,#1383,#1384,#1385,#1386,#1387,#1388,#1389));
#963=EDGE_LOOP('',(#1390,#1391,#1392,#1393));
#964=EDGE_LOOP('',(#1394,#1395,#1396,#1397,#1398,#1399,#1400,#1401,#1402,
#1403,#1404,#1405,#1406,#1407,#1408,#1409,#1410,#1411));
#965=EDGE_LOOP('',(#1412,#1413,#1414,#1415,#1416,#1417,#1418,#1419));
#966=EDGE_LOOP('',(#1420,#1421,#1422,#1423));
#967=EDGE_LOOP('',(#1424,#1425,#1426,#1427,#1428,#1429,#1430,#1431,#1432,
#1433,#1434,#1435,#1436,#1437,#1438,#1439,#1440,#1441));
#968=EDGE_LOOP('',(#1442,#1443,#1444,#1445,#1446,#1447,#1448,#1449));
#969=EDGE_LOOP('',(#1450,#1451,#1452,#1453));
#970=EDGE_LOOP('',(#1454,#1455,#1456,#1457,#1458,#1459));
#971=EDGE_LOOP('',(#1460,#1461,#1462,#1463));
#972=EDGE_LOOP('',(#1464,#1465,#1466,#1467));
#973=EDGE_LOOP('',(#1468,#1469,#1470,#1471,#1472,#1473));
#974=EDGE_LOOP('',(#1474,#1475,#1476,#1477));
#975=EDGE_LOOP('',(#1478,#1479,#1480,#1481));
#976=EDGE_LOOP('',(#1482,#1483,#1484,#1485));
#977=EDGE_LOOP('',(#1486,#1487,#1488,#1489));
#978=EDGE_LOOP('',(#1490,#1491,#1492,#1493));
#979=EDGE_LOOP('',(#1494,#1495,#1496,#1497));
#980=EDGE_LOOP('',(#1498,#1499,#1500,#1501));
#981=EDGE_LOOP('',(#1502,#1503,#1504,#1505));
#982=EDGE_LOOP('',(#1506,#1507,#1508,#1509));
#983=EDGE_LOOP('',(#1510,#1511,#1512,#1513));
#984=EDGE_LOOP('',(#1514,#1515,#1516,#1517));
#985=EDGE_LOOP('',(#1518,#1519,#1520,#1521));
#986=EDGE_LOOP('',(#1522,#1523,#1524,#1525));
#987=EDGE_LOOP('',(#1526,#1527,#1528,#1529,#1530,#1531));
#988=EDGE_LOOP('',(#1532,#1533,#1534,#1535));
#989=EDGE_LOOP('',(#1536,#1537,#1538,#1539,#1540,#1541));
#990=EDGE_LOOP('',(#1542,#1543,#1544,#1545));
#991=EDGE_LOOP('',(#1546,#1547,#1548,#1549,#1550,#1551));
#992=EDGE_LOOP('',(#1552,#1553,#1554,#1555));
#993=EDGE_LOOP('',(#1556,#1557,#1558,#1559,#1560,#1561));
#994=EDGE_LOOP('',(#1562,#1563,#1564,#1565));
#995=EDGE_LOOP('',(#1566,#1567,#1568,#1569));
#996=EDGE_LOOP('',(#1570,#1571,#1572,#1573,#1574,#1575,#1576,#1577,#1578,
#1579,#1580,#1581,#1582,#1583,#1584,#1585,#1586,#1587));
#997=EDGE_LOOP('',(#1588,#1589,#1590,#1591,#1592,#1593,#1594,#1595));
#998=EDGE_LOOP('',(#1596,#1597,#1598,#1599,#1600,#1601,#1602,#1603));
#999=EDGE_LOOP('',(#1604,#1605,#1606,#1607,#1608,#1609,#1610,#1611,#1612,
#1613,#1614,#1615,#1616,#1617,#1618,#1619,#1620,#1621));
#1000=EDGE_LOOP('',(#1622,#1623,#1624,#1625,#1626,#1627,#1628,#1629));
#1001=EDGE_LOOP('',(#1630,#1631,#1632,#1633,#1634,#1635,#1636,#1637));
#1002=EDGE_LOOP('',(#1638,#1639,#1640,#1641));
#1003=EDGE_LOOP('',(#1642,#1643,#1644,#1645));
#1004=EDGE_LOOP('',(#1646,#1647,#1648,#1649));
#1005=EDGE_LOOP('',(#1650,#1651,#1652,#1653));
#1006=EDGE_LOOP('',(#1654,#1655,#1656,#1657));
#1007=EDGE_LOOP('',(#1658,#1659,#1660,#1661));
#1008=EDGE_LOOP('',(#1662,#1663,#1664,#1665));
#1009=EDGE_LOOP('',(#1666,#1667,#1668,#1669));
#1010=EDGE_LOOP('',(#1670,#1671,#1672,#1673));
#1011=EDGE_LOOP('',(#1674,#1675,#1676,#1677));
#1012=EDGE_LOOP('',(#1678,#1679,#1680,#1681));
#1013=EDGE_LOOP('',(#1682,#1683,#1684,#1685));
#1014=EDGE_LOOP('',(#1686,#1687,#1688,#1689));
#1015=EDGE_LOOP('',(#1690,#1691,#1692,#1693));
#1016=EDGE_LOOP('',(#1694,#1695,#1696,#1697));
#1017=EDGE_LOOP('',(#1698,#1699,#1700,#1701));
#1018=EDGE_LOOP('',(#1702,#1703,#1704,#1705));
#1019=EDGE_LOOP('',(#1706,#1707,#1708,#1709));
#1020=EDGE_LOOP('',(#1710,#1711,#1712,#1713));
#1021=EDGE_LOOP('',(#1714,#1715,#1716,#1717));
#1022=EDGE_LOOP('',(#1718,#1719,#1720,#1721));
#1023=EDGE_LOOP('',(#1722,#1723,#1724,#1725));
#1024=EDGE_LOOP('',(#1726,#1727,#1728,#1729));
#1025=EDGE_LOOP('',(#1730,#1731,#1732,#1733));
#1026=EDGE_LOOP('',(#1734,#1735,#1736,#1737,#1738,#1739,#1740,#1741,#1742,
#1743,#1744,#1745,#1746,#1747,#1748,#1749,#1750,#1751,#1752,#1753,#1754,
#1755));
#1027=EDGE_LOOP('',(#1756,#1757,#1758,#1759));
#1028=EDGE_LOOP('',(#1760,#1761,#1762,#1763,#1764,#1765,#1766,#1767,#1768,
#1769,#1770,#1771,#1772,#1773,#1774,#1775,#1776,#1777,#1778,#1779,#1780,
#1781));
#1029=EDGE_LOOP('',(#1782,#1783,#1784,#1785));
#1030=EDGE_LOOP('',(#1786,#1787,#1788,#1789));
#1031=EDGE_LOOP('',(#1790,#1791,#1792,#1793));
#1032=EDGE_LOOP('',(#1794,#1795,#1796,#1797));
#1033=EDGE_LOOP('',(#1798,#1799,#1800,#1801));
#1034=EDGE_LOOP('',(#1802,#1803,#1804,#1805));
#1035=EDGE_LOOP('',(#1806,#1807,#1808,#1809));
#1036=EDGE_LOOP('',(#1810,#1811,#1812,#1813));
#1037=EDGE_LOOP('',(#1814,#1815,#1816,#1817));
#1038=EDGE_LOOP('',(#1818,#1819,#1820,#1821));
#1039=EDGE_LOOP('',(#1822,#1823,#1824,#1825));
#1040=EDGE_LOOP('',(#1826,#1827,#1828,#1829));
#1041=EDGE_LOOP('',(#1830,#1831,#1832,#1833));
#1042=EDGE_LOOP('',(#1834,#1835,#1836,#1837));
#1043=EDGE_LOOP('',(#1838,#1839,#1840,#1841,#1842,#1843));
#1044=EDGE_LOOP('',(#1844,#1845,#1846,#1847));
#1045=EDGE_LOOP('',(#1848,#1849,#1850,#1851,#1852,#1853));
#1046=EDGE_LOOP('',(#1854,#1855,#1856,#1857,#1858,#1859,#1860,#1861));
#1047=EDGE_LOOP('',(#1862,#1863,#1864,#1865));
#1048=EDGE_LOOP('',(#1866,#1867,#1868,#1869));
#1049=EDGE_LOOP('',(#1870,#1871));
#1050=EDGE_LOOP('',(#1872,#1873,#1874,#1875));
#1051=EDGE_LOOP('',(#1876,#1877,#1878,#1879));
#1052=EDGE_LOOP('',(#1880,#1881,#1882,#1883,#1884,#1885,#1886,#1887));
#1053=EDGE_LOOP('',(#1888,#1889));
#1054=EDGE_LOOP('',(#1890,#1891,#1892,#1893));
#1055=EDGE_LOOP('',(#1894,#1895,#1896,#1897));
#1056=EDGE_LOOP('',(#1898,#1899,#1900,#1901));
#1057=EDGE_LOOP('',(#1902,#1903,#1904,#1905));
#1058=EDGE_LOOP('',(#1906,#1907,#1908,#1909));
#1059=EDGE_LOOP('',(#1910,#1911,#1912,#1913));
#1060=EDGE_LOOP('',(#1914,#1915,#1916,#1917));
#1061=EDGE_LOOP('',(#1918,#1919,#1920,#1921));
#1062=EDGE_LOOP('',(#1922,#1923,#1924,#1925));
#1063=EDGE_LOOP('',(#1926,#1927,#1928,#1929));
#1064=EDGE_LOOP('',(#1930,#1931,#1932,#1933));
#1065=EDGE_LOOP('',(#1934,#1935,#1936,#1937));
#1066=EDGE_LOOP('',(#1938,#1939,#1940,#1941));
#1067=EDGE_LOOP('',(#1942,#1943,#1944,#1945,#1946,#1947));
#1068=EDGE_LOOP('',(#1948,#1949,#1950,#1951));
#1069=EDGE_LOOP('',(#1952,#1953,#1954,#1955,#1956,#1957));
#1070=EDGE_LOOP('',(#1958,#1959,#1960,#1961,#1962,#1963,#1964,#1965));
#1071=EDGE_LOOP('',(#1966,#1967,#1968,#1969));
#1072=EDGE_LOOP('',(#1970,#1971,#1972,#1973));
#1073=EDGE_LOOP('',(#1974,#1975));
#1074=EDGE_LOOP('',(#1976,#1977,#1978,#1979));
#1075=EDGE_LOOP('',(#1980,#1981,#1982,#1983));
#1076=EDGE_LOOP('',(#1984,#1985,#1986,#1987,#1988,#1989,#1990,#1991));
#1077=EDGE_LOOP('',(#1992,#1993));
#1078=EDGE_LOOP('',(#1994,#1995,#1996,#1997));
#1079=EDGE_LOOP('',(#1998,#1999,#2000,#2001));
#1080=EDGE_LOOP('',(#2002,#2003,#2004,#2005));
#1081=EDGE_LOOP('',(#2006,#2007,#2008,#2009,#2010,#2011,#2012,#2013,#2014,
#2015,#2016,#2017,#2018,#2019,#2020,#2021));
#1082=EDGE_LOOP('',(#2022,#2023,#2024,#2025));
#1083=EDGE_LOOP('',(#2026,#2027,#2028,#2029,#2030,#2031,#2032,#2033,#2034,
#2035,#2036,#2037,#2038,#2039,#2040,#2041));
#1084=EDGE_LOOP('',(#2042,#2043,#2044,#2045));
#1085=EDGE_LOOP('',(#2046,#2047,#2048,#2049));
#1086=EDGE_LOOP('',(#2050,#2051,#2052,#2053));
#1087=EDGE_LOOP('',(#2054,#2055,#2056,#2057));
#1088=EDGE_LOOP('',(#2058,#2059,#2060,#2061));
#1089=EDGE_LOOP('',(#2062,#2063,#2064,#2065));
#1090=EDGE_LOOP('',(#2066,#2067,#2068,#2069));
#1091=EDGE_LOOP('',(#2070,#2071,#2072,#2073));
#1092=EDGE_LOOP('',(#2074,#2075,#2076,#2077));
#1093=EDGE_LOOP('',(#2078,#2079,#2080,#2081));
#1094=EDGE_LOOP('',(#2082,#2083,#2084,#2085));
#1095=EDGE_LOOP('',(#2086,#2087,#2088,#2089));
#1096=EDGE_LOOP('',(#2090,#2091,#2092,#2093));
#1097=EDGE_LOOP('',(#2094,#2095,#2096,#2097));
#1098=EDGE_LOOP('',(#2098,#2099,#2100,#2101));
#1099=EDGE_LOOP('',(#2102,#2103,#2104,#2105,#2106,#2107,#2108,#2109,#2110,
#2111,#2112,#2113,#2114,#2115,#2116,#2117));
#1100=EDGE_LOOP('',(#2118,#2119,#2120,#2121));
#1101=EDGE_LOOP('',(#2122,#2123,#2124,#2125,#2126,#2127,#2128,#2129,#2130,
#2131,#2132,#2133,#2134,#2135,#2136,#2137));
#1102=EDGE_LOOP('',(#2138,#2139,#2140,#2141));
#1103=EDGE_LOOP('',(#2142,#2143,#2144,#2145));
#1104=EDGE_LOOP('',(#2146,#2147,#2148,#2149));
#1105=EDGE_LOOP('',(#2150,#2151,#2152,#2153));
#1106=EDGE_LOOP('',(#2154,#2155,#2156,#2157));
#1107=EDGE_LOOP('',(#2158,#2159,#2160,#2161));
#1108=EDGE_LOOP('',(#2162,#2163,#2164,#2165));
#1109=EDGE_LOOP('',(#2166,#2167,#2168,#2169));
#1110=EDGE_LOOP('',(#2170,#2171,#2172,#2173));
#1111=EDGE_LOOP('',(#2174,#2175,#2176,#2177));
#1112=EDGE_LOOP('',(#2178,#2179,#2180,#2181));
#1113=EDGE_LOOP('',(#2182,#2183,#2184,#2185));
#1114=EDGE_LOOP('',(#2186,#2187,#2188,#2189));
#1115=EDGE_LOOP('',(#2190,#2191,#2192,#2193));
#1116=EDGE_LOOP('',(#2194,#2195,#2196,#2197));
#1117=EDGE_LOOP('',(#2198,#2199,#2200,#2201,#2202,#2203,#2204,#2205,#2206,
#2207,#2208,#2209,#2210,#2211,#2212,#2213));
#1118=EDGE_LOOP('',(#2214,#2215,#2216,#2217));
#1119=EDGE_LOOP('',(#2218,#2219,#2220,#2221,#2222,#2223,#2224,#2225,#2226,
#2227,#2228,#2229,#2230,#2231,#2232,#2233));
#1120=EDGE_LOOP('',(#2234,#2235,#2236,#2237));
#1121=EDGE_LOOP('',(#2238,#2239,#2240,#2241));
#1122=EDGE_LOOP('',(#2242,#2243,#2244,#2245));
#1123=EDGE_LOOP('',(#2246,#2247,#2248,#2249));
#1124=EDGE_LOOP('',(#2250,#2251,#2252,#2253));
#1125=EDGE_LOOP('',(#2254,#2255,#2256,#2257));
#1126=EDGE_LOOP('',(#2258,#2259,#2260,#2261));
#1127=EDGE_LOOP('',(#2262,#2263,#2264,#2265));
#1128=EDGE_LOOP('',(#2266,#2267,#2268,#2269));
#1129=EDGE_LOOP('',(#2270,#2271,#2272,#2273));
#1130=EDGE_LOOP('',(#2274,#2275,#2276,#2277));
#1131=EDGE_LOOP('',(#2278,#2279,#2280,#2281));
#1132=EDGE_LOOP('',(#2282,#2283,#2284,#2285));
#1133=EDGE_LOOP('',(#2286,#2287,#2288,#2289));
#1134=EDGE_LOOP('',(#2290,#2291,#2292,#2293));
#1135=EDGE_LOOP('',(#2294,#2295,#2296,#2297,#2298,#2299,#2300,#2301,#2302,
#2303,#2304,#2305,#2306,#2307,#2308,#2309));
#1136=EDGE_LOOP('',(#2310,#2311,#2312,#2313));
#1137=EDGE_LOOP('',(#2314,#2315,#2316,#2317,#2318,#2319,#2320,#2321,#2322,
#2323,#2324,#2325,#2326,#2327,#2328,#2329));
#1138=EDGE_LOOP('',(#2330,#2331,#2332,#2333));
#1139=EDGE_LOOP('',(#2334,#2335,#2336,#2337));
#1140=EDGE_LOOP('',(#2338,#2339,#2340,#2341));
#1141=EDGE_LOOP('',(#2342,#2343,#2344,#2345));
#1142=EDGE_LOOP('',(#2346,#2347,#2348,#2349));
#1143=EDGE_LOOP('',(#2350,#2351,#2352,#2353));
#1144=EDGE_LOOP('',(#2354,#2355,#2356,#2357));
#1145=EDGE_LOOP('',(#2358,#2359,#2360,#2361));
#1146=EDGE_LOOP('',(#2362,#2363,#2364,#2365));
#1147=EDGE_LOOP('',(#2366,#2367,#2368,#2369));
#1148=EDGE_LOOP('',(#2370,#2371,#2372,#2373));
#1149=EDGE_LOOP('',(#2374,#2375,#2376,#2377));
#1150=EDGE_LOOP('',(#2378,#2379,#2380,#2381));
#1151=EDGE_LOOP('',(#2382,#2383,#2384,#2385));
#1152=EDGE_LOOP('',(#2386,#2387,#2388,#2389));
#1153=EDGE_LOOP('',(#2390,#2391,#2392,#2393));
#1154=EDGE_LOOP('',(#2394,#2395,#2396,#2397));
#1155=EDGE_LOOP('',(#2398,#2399,#2400,#2401));
#1156=EDGE_LOOP('',(#2402,#2403,#2404,#2405));
#1157=EDGE_LOOP('',(#2406,#2407,#2408,#2409));
#1158=EDGE_LOOP('',(#2410,#2411,#2412,#2413));
#1159=EDGE_LOOP('',(#2414,#2415,#2416,#2417));
#1160=EDGE_LOOP('',(#2418,#2419,#2420,#2421));
#1161=EDGE_LOOP('',(#2422,#2423,#2424,#2425));
#1162=EDGE_LOOP('',(#2426,#2427,#2428,#2429));
#1163=EDGE_LOOP('',(#2430,#2431,#2432,#2433));
#1164=EDGE_LOOP('',(#2434,#2435,#2436,#2437));
#1165=EDGE_LOOP('',(#2438,#2439,#2440,#2441));
#1166=EDGE_LOOP('',(#2442,#2443,#2444,#2445));
#1167=EDGE_LOOP('',(#2446,#2447,#2448,#2449));
#1168=EDGE_LOOP('',(#2450,#2451,#2452,#2453));
#1169=EDGE_LOOP('',(#2454,#2455,#2456,#2457));
#1170=EDGE_LOOP('',(#2458,#2459,#2460,#2461,#2462,#2463,#2464,#2465,#2466,
#2467,#2468,#2469,#2470,#2471,#2472,#2473,#2474,#2475));
#1171=EDGE_LOOP('',(#2476,#2477,#2478,#2479,#2480,#2481,#2482,#2483,#2484,
#2485,#2486,#2487,#2488,#2489,#2490,#2491,#2492,#2493));
#1172=EDGE_LOOP('',(#2494,#2495,#2496,#2497));
#1173=EDGE_LOOP('',(#2498,#2499,#2500,#2501));
#1174=EDGE_LOOP('',(#2502,#2503,#2504,#2505));
#1175=EDGE_LOOP('',(#2506,#2507,#2508,#2509));
#1176=EDGE_LOOP('',(#2510,#2511,#2512,#2513));
#1177=EDGE_LOOP('',(#2514,#2515,#2516,#2517));
#1178=EDGE_LOOP('',(#2518,#2519,#2520,#2521));
#1179=EDGE_LOOP('',(#2522,#2523,#2524,#2525));
#1180=EDGE_LOOP('',(#2526,#2527,#2528,#2529));
#1181=EDGE_LOOP('',(#2530,#2531,#2532,#2533));
#1182=EDGE_LOOP('',(#2534,#2535,#2536,#2537));
#1183=EDGE_LOOP('',(#2538,#2539,#2540,#2541));
#1184=EDGE_LOOP('',(#2542,#2543,#2544,#2545));
#1185=EDGE_LOOP('',(#2546,#2547,#2548,#2549));
#1186=EDGE_LOOP('',(#2550,#2551,#2552,#2553));
#1187=EDGE_LOOP('',(#2554,#2555,#2556,#2557,#2558,#2559,#2560,#2561,#2562,
#2563,#2564,#2565,#2566,#2567,#2568,#2569));
#1188=EDGE_LOOP('',(#2570,#2571,#2572,#2573));
#1189=EDGE_LOOP('',(#2574,#2575,#2576,#2577,#2578,#2579,#2580,#2581,#2582,
#2583,#2584,#2585,#2586,#2587,#2588,#2589));
#1190=ORIENTED_EDGE('',*,*,#2590,.T.);
#1191=ORIENTED_EDGE('',*,*,#2591,.T.);
#1192=ORIENTED_EDGE('',*,*,#2592,.T.);
#1193=ORIENTED_EDGE('',*,*,#2593,.T.);
#1194=ORIENTED_EDGE('',*,*,#2594,.T.);
#1195=ORIENTED_EDGE('',*,*,#2595,.T.);
#1196=ORIENTED_EDGE('',*,*,#2596,.T.);
#1197=ORIENTED_EDGE('',*,*,#2592,.F.);
#1198=ORIENTED_EDGE('',*,*,#2597,.T.);
#1199=ORIENTED_EDGE('',*,*,#2598,.T.);
#1200=ORIENTED_EDGE('',*,*,#2590,.F.);
#1201=ORIENTED_EDGE('',*,*,#2599,.T.);
#1202=ORIENTED_EDGE('',*,*,#2600,.T.);
#1203=ORIENTED_EDGE('',*,*,#2601,.T.);
#1204=ORIENTED_EDGE('',*,*,#2602,.T.);
#1205=ORIENTED_EDGE('',*,*,#2603,.T.);
#1206=ORIENTED_EDGE('',*,*,#2603,.F.);
#1207=ORIENTED_EDGE('',*,*,#2604,.T.);
#1208=ORIENTED_EDGE('',*,*,#2605,.T.);
#1209=ORIENTED_EDGE('',*,*,#2606,.T.);
#1210=ORIENTED_EDGE('',*,*,#2607,.T.);
#1211=ORIENTED_EDGE('',*,*,#2608,.T.);
#1212=ORIENTED_EDGE('',*,*,#2609,.T.);
#1213=ORIENTED_EDGE('',*,*,#2610,.T.);
#1214=ORIENTED_EDGE('',*,*,#2610,.F.);
#1215=ORIENTED_EDGE('',*,*,#2611,.T.);
#1216=ORIENTED_EDGE('',*,*,#2612,.T.);
#1217=ORIENTED_EDGE('',*,*,#2613,.T.);
#1218=ORIENTED_EDGE('',*,*,#2614,.T.);
#1219=ORIENTED_EDGE('',*,*,#2615,.T.);
#1220=ORIENTED_EDGE('',*,*,#2616,.T.);
#1221=ORIENTED_EDGE('',*,*,#2617,.T.);
#1222=ORIENTED_EDGE('',*,*,#2618,.T.);
#1223=ORIENTED_EDGE('',*,*,#2619,.T.);
#1224=ORIENTED_EDGE('',*,*,#2620,.T.);
#1225=ORIENTED_EDGE('',*,*,#2614,.F.);
#1226=ORIENTED_EDGE('',*,*,#2616,.F.);
#1227=ORIENTED_EDGE('',*,*,#2637,.T.);
#1228=ORIENTED_EDGE('',*,*,#2595,.F.);
#1229=ORIENTED_EDGE('',*,*,#2635,.T.);
#1230=ORIENTED_EDGE('',*,*,#2612,.F.);
#1231=ORIENTED_EDGE('',*,*,#2639,.T.);
#1232=ORIENTED_EDGE('',*,*,#2601,.F.);
#1233=ORIENTED_EDGE('',*,*,#2633,.T.);
#1234=ORIENTED_EDGE('',*,*,#2634,.T.);
#1235=ORIENTED_EDGE('',*,*,#2605,.F.);
#1236=ORIENTED_EDGE('',*,*,#2638,.T.);
#1237=ORIENTED_EDGE('',*,*,#2619,.F.);
#1238=ORIENTED_EDGE('',*,*,#2621,.T.);
#1239=ORIENTED_EDGE('',*,*,#2622,.T.);
#1240=ORIENTED_EDGE('',*,*,#2623,.T.);
#1241=ORIENTED_EDGE('',*,*,#2624,.T.);
#1242=ORIENTED_EDGE('',*,*,#2625,.T.);
#1243=ORIENTED_EDGE('',*,*,#2626,.T.);
#1244=ORIENTED_EDGE('',*,*,#2627,.T.);
#1245=ORIENTED_EDGE('',*,*,#2628,.T.);
#1246=ORIENTED_EDGE('',*,*,#2628,.F.);
#1247=ORIENTED_EDGE('',*,*,#2629,.T.);
#1248=ORIENTED_EDGE('',*,*,#2621,.F.);
#1249=ORIENTED_EDGE('',*,*,#2630,.T.);
#1250=ORIENTED_EDGE('',*,*,#2631,.T.);
#1251=ORIENTED_EDGE('',*,*,#2625,.F.);
#1252=ORIENTED_EDGE('',*,*,#2630,.F.);
#1253=ORIENTED_EDGE('',*,*,#2624,.F.);
#1254=ORIENTED_EDGE('',*,*,#2632,.T.);
#1255=ORIENTED_EDGE('',*,*,#2607,.F.);
#1256=ORIENTED_EDGE('',*,*,#2613,.F.);
#1257=ORIENTED_EDGE('',*,*,#2633,.F.);
#1258=ORIENTED_EDGE('',*,*,#2600,.F.);
#1259=ORIENTED_EDGE('',*,*,#2606,.F.);
#1260=ORIENTED_EDGE('',*,*,#2634,.F.);
#1261=ORIENTED_EDGE('',*,*,#2618,.F.);
#1262=ORIENTED_EDGE('',*,*,#2617,.F.);
#1263=ORIENTED_EDGE('',*,*,#2635,.F.);
#1264=ORIENTED_EDGE('',*,*,#2594,.F.);
#1265=ORIENTED_EDGE('',*,*,#2591,.F.);
#1266=ORIENTED_EDGE('',*,*,#2598,.F.);
#1267=ORIENTED_EDGE('',*,*,#2623,.F.);
#1268=ORIENTED_EDGE('',*,*,#2640,.T.);
#1269=ORIENTED_EDGE('',*,*,#2608,.F.);
#1270=ORIENTED_EDGE('',*,*,#2632,.F.);
#1271=ORIENTED_EDGE('',*,*,#2622,.F.);
#1272=ORIENTED_EDGE('',*,*,#2629,.F.);
#1273=ORIENTED_EDGE('',*,*,#2627,.F.);
#1274=ORIENTED_EDGE('',*,*,#2636,.T.);
#1275=ORIENTED_EDGE('',*,*,#2599,.F.);
#1276=ORIENTED_EDGE('',*,*,#2593,.F.);
#1277=ORIENTED_EDGE('',*,*,#2596,.F.);
#1278=ORIENTED_EDGE('',*,*,#2637,.F.);
#1279=ORIENTED_EDGE('',*,*,#2615,.F.);
#1280=ORIENTED_EDGE('',*,*,#2620,.F.);
#1281=ORIENTED_EDGE('',*,*,#2638,.F.);
#1282=ORIENTED_EDGE('',*,*,#2604,.F.);
#1283=ORIENTED_EDGE('',*,*,#2602,.F.);
#1284=ORIENTED_EDGE('',*,*,#2639,.F.);
#1285=ORIENTED_EDGE('',*,*,#2611,.F.);
#1286=ORIENTED_EDGE('',*,*,#2609,.F.);
#1287=ORIENTED_EDGE('',*,*,#2640,.F.);
#1288=ORIENTED_EDGE('',*,*,#2597,.F.);
#1289=ORIENTED_EDGE('',*,*,#2636,.F.);
#1290=ORIENTED_EDGE('',*,*,#2626,.F.);
#1291=ORIENTED_EDGE('',*,*,#2631,.F.);
#1292=ORIENTED_EDGE('',*,*,#2641,.T.);
#1293=ORIENTED_EDGE('',*,*,#2642,.T.);
#1294=ORIENTED_EDGE('',*,*,#2643,.T.);
#1295=ORIENTED_EDGE('',*,*,#2644,.T.);
#1296=ORIENTED_EDGE('',*,*,#2642,.F.);
#1297=ORIENTED_EDGE('',*,*,#2645,.T.);
#1298=ORIENTED_EDGE('',*,*,#2646,.T.);
#1299=ORIENTED_EDGE('',*,*,#2647,.T.);
#1300=ORIENTED_EDGE('',*,*,#2648,.T.);
#1301=ORIENTED_EDGE('',*,*,#2644,.F.);
#1302=ORIENTED_EDGE('',*,*,#2649,.T.);
#1303=ORIENTED_EDGE('',*,*,#2650,.T.);
#1304=ORIENTED_EDGE('',*,*,#2651,.T.);
#1305=ORIENTED_EDGE('',*,*,#2652,.T.);
#1306=ORIENTED_EDGE('',*,*,#2653,.T.);
#1307=ORIENTED_EDGE('',*,*,#2654,.T.);
#1308=ORIENTED_EDGE('',*,*,#2655,.T.);
#1309=ORIENTED_EDGE('',*,*,#2656,.T.);
#1310=ORIENTED_EDGE('',*,*,#2657,.T.);
#1311=ORIENTED_EDGE('',*,*,#2651,.F.);
#1312=ORIENTED_EDGE('',*,*,#2658,.T.);
#1313=ORIENTED_EDGE('',*,*,#2659,.T.);
#1314=ORIENTED_EDGE('',*,*,#2660,.T.);
#1315=ORIENTED_EDGE('',*,*,#2661,.T.);
#1316=ORIENTED_EDGE('',*,*,#2662,.T.);
#1317=ORIENTED_EDGE('',*,*,#2663,.T.);
#1318=ORIENTED_EDGE('',*,*,#2664,.T.);
#1319=ORIENTED_EDGE('',*,*,#2658,.F.);
#1320=ORIENTED_EDGE('',*,*,#2665,.T.);
#1321=ORIENTED_EDGE('',*,*,#2666,.T.);
#1322=ORIENTED_EDGE('',*,*,#2667,.T.);
#1323=ORIENTED_EDGE('',*,*,#2668,.T.);
#1324=ORIENTED_EDGE('',*,*,#2668,.F.);
#1325=ORIENTED_EDGE('',*,*,#2669,.T.);
#1326=ORIENTED_EDGE('',*,*,#2670,.T.);
#1327=ORIENTED_EDGE('',*,*,#2671,.T.);
#1328=ORIENTED_EDGE('',*,*,#2682,.T.);
#1329=ORIENTED_EDGE('',*,*,#2646,.F.);
#1330=ORIENTED_EDGE('',*,*,#2690,.T.);
#1331=ORIENTED_EDGE('',*,*,#2666,.F.);
#1332=ORIENTED_EDGE('',*,*,#2684,.T.);
#1333=ORIENTED_EDGE('',*,*,#2653,.F.);
#1334=ORIENTED_EDGE('',*,*,#2688,.T.);
#1335=ORIENTED_EDGE('',*,*,#2663,.F.);
#1336=ORIENTED_EDGE('',*,*,#2670,.F.);
#1337=ORIENTED_EDGE('',*,*,#2689,.T.);
#1338=ORIENTED_EDGE('',*,*,#2656,.F.);
#1339=ORIENTED_EDGE('',*,*,#2683,.T.);
#1340=ORIENTED_EDGE('',*,*,#2672,.T.);
#1341=ORIENTED_EDGE('',*,*,#2673,.T.);
#1342=ORIENTED_EDGE('',*,*,#2674,.T.);
#1343=ORIENTED_EDGE('',*,*,#2675,.T.);
#1344=ORIENTED_EDGE('',*,*,#2676,.T.);
#1345=ORIENTED_EDGE('',*,*,#2677,.T.);
#1346=ORIENTED_EDGE('',*,*,#2678,.T.);
#1347=ORIENTED_EDGE('',*,*,#2679,.T.);
#1348=ORIENTED_EDGE('',*,*,#2680,.T.);
#1349=ORIENTED_EDGE('',*,*,#2675,.F.);
#1350=ORIENTED_EDGE('',*,*,#2681,.T.);
#1351=ORIENTED_EDGE('',*,*,#2676,.F.);
#1352=ORIENTED_EDGE('',*,*,#2649,.F.);
#1353=ORIENTED_EDGE('',*,*,#2643,.F.);
#1354=ORIENTED_EDGE('',*,*,#2647,.F.);
#1355=ORIENTED_EDGE('',*,*,#2682,.F.);
#1356=ORIENTED_EDGE('',*,*,#2665,.F.);
#1357=ORIENTED_EDGE('',*,*,#2671,.F.);
#1358=ORIENTED_EDGE('',*,*,#2683,.F.);
#1359=ORIENTED_EDGE('',*,*,#2655,.F.);
#1360=ORIENTED_EDGE('',*,*,#2654,.F.);
#1361=ORIENTED_EDGE('',*,*,#2684,.F.);
#1362=ORIENTED_EDGE('',*,*,#2662,.F.);
#1363=ORIENTED_EDGE('',*,*,#2661,.F.);
#1364=ORIENTED_EDGE('',*,*,#2685,.T.);
#1365=ORIENTED_EDGE('',*,*,#2672,.F.);
#1366=ORIENTED_EDGE('',*,*,#2680,.F.);
#1367=ORIENTED_EDGE('',*,*,#2679,.F.);
#1368=ORIENTED_EDGE('',*,*,#2686,.T.);
#1369=ORIENTED_EDGE('',*,*,#2685,.F.);
#1370=ORIENTED_EDGE('',*,*,#2660,.F.);
#1371=ORIENTED_EDGE('',*,*,#2687,.T.);
#1372=ORIENTED_EDGE('',*,*,#2673,.F.);
#1373=ORIENTED_EDGE('',*,*,#2687,.F.);
#1374=ORIENTED_EDGE('',*,*,#2659,.F.);
#1375=ORIENTED_EDGE('',*,*,#2664,.F.);
#1376=ORIENTED_EDGE('',*,*,#2688,.F.);
#1377=ORIENTED_EDGE('',*,*,#2652,.F.);
#1378=ORIENTED_EDGE('',*,*,#2657,.F.);
#1379=ORIENTED_EDGE('',*,*,#2689,.F.);
#1380=ORIENTED_EDGE('',*,*,#2669,.F.);
#1381=ORIENTED_EDGE('',*,*,#2667,.F.);
#1382=ORIENTED_EDGE('',*,*,#2690,.F.);
#1383=ORIENTED_EDGE('',*,*,#2645,.F.);
#1384=ORIENTED_EDGE('',*,*,#2641,.F.);
#1385=ORIENTED_EDGE('',*,*,#2648,.F.);
#1386=ORIENTED_EDGE('',*,*,#2691,.T.);
#1387=ORIENTED_EDGE('',*,*,#2677,.F.);
#1388=ORIENTED_EDGE('',*,*,#2681,.F.);
#1389=ORIENTED_EDGE('',*,*,#2674,.F.);
#1390=ORIENTED_EDGE('',*,*,#2686,.F.);
#1391=ORIENTED_EDGE('',*,*,#2678,.F.);
#1392=ORIENTED_EDGE('',*,*,#2691,.F.);
#1393=ORIENTED_EDGE('',*,*,#2650,.F.);
#1394=ORIENTED_EDGE('',*,*,#2692,.T.);
#1395=ORIENTED_EDGE('',*,*,#2693,.T.);
#1396=ORIENTED_EDGE('',*,*,#2694,.T.);
#1397=ORIENTED_EDGE('',*,*,#2695,.T.);
#1398=ORIENTED_EDGE('',*,*,#2696,.T.);
#1399=ORIENTED_EDGE('',*,*,#2697,.T.);
#1400=ORIENTED_EDGE('',*,*,#2698,.T.);
#1401=ORIENTED_EDGE('',*,*,#2699,.T.);
#1402=ORIENTED_EDGE('',*,*,#2700,.T.);
#1403=ORIENTED_EDGE('',*,*,#2701,.T.);
#1404=ORIENTED_EDGE('',*,*,#2702,.T.);
#1405=ORIENTED_EDGE('',*,*,#2843,.T.);
#1406=ORIENTED_EDGE('',*,*,#2703,.T.);
#1407=ORIENTED_EDGE('',*,*,#2704,.T.);
#1408=ORIENTED_EDGE('',*,*,#2705,.T.);
#1409=ORIENTED_EDGE('',*,*,#2706,.T.);
#1410=ORIENTED_EDGE('',*,*,#2707,.T.);
#1411=ORIENTED_EDGE('',*,*,#2708,.T.);
#1412=ORIENTED_EDGE('',*,*,#2709,.T.);
#1413=ORIENTED_EDGE('',*,*,#2710,.T.);
#1414=ORIENTED_EDGE('',*,*,#2693,.F.);
#1415=ORIENTED_EDGE('',*,*,#2711,.T.);
#1416=ORIENTED_EDGE('',*,*,#2712,.T.);
#1417=ORIENTED_EDGE('',*,*,#2713,.T.);
#1418=ORIENTED_EDGE('',*,*,#2714,.T.);
#1419=ORIENTED_EDGE('',*,*,#2715,.T.);
#1420=ORIENTED_EDGE('',*,*,#2716,.T.);
#1421=ORIENTED_EDGE('',*,*,#2717,.T.);
#1422=ORIENTED_EDGE('',*,*,#2718,.T.);
#1423=ORIENTED_EDGE('',*,*,#2719,.T.);
#1424=ORIENTED_EDGE('',*,*,#2720,.T.);
#1425=ORIENTED_EDGE('',*,*,#2721,.T.);
#1426=ORIENTED_EDGE('',*,*,#2722,.T.);
#1427=ORIENTED_EDGE('',*,*,#2712,.F.);
#1428=ORIENTED_EDGE('',*,*,#2723,.T.);
#1429=ORIENTED_EDGE('',*,*,#2724,.T.);
#1430=ORIENTED_EDGE('',*,*,#2725,.T.);
#1431=ORIENTED_EDGE('',*,*,#2726,.T.);
#1432=ORIENTED_EDGE('',*,*,#2727,.T.);
#1433=ORIENTED_EDGE('',*,*,#2728,.T.);
#1434=ORIENTED_EDGE('',*,*,#2729,.T.);
#1435=ORIENTED_EDGE('',*,*,#2839,.T.);
#1436=ORIENTED_EDGE('',*,*,#2730,.T.);
#1437=ORIENTED_EDGE('',*,*,#2731,.T.);
#1438=ORIENTED_EDGE('',*,*,#2732,.T.);
#1439=ORIENTED_EDGE('',*,*,#2733,.T.);
#1440=ORIENTED_EDGE('',*,*,#2734,.T.);
#1441=ORIENTED_EDGE('',*,*,#2735,.T.);
#1442=ORIENTED_EDGE('',*,*,#2736,.T.);
#1443=ORIENTED_EDGE('',*,*,#2737,.T.);
#1444=ORIENTED_EDGE('',*,*,#2738,.T.);
#1445=ORIENTED_EDGE('',*,*,#2721,.F.);
#1446=ORIENTED_EDGE('',*,*,#2739,.T.);
#1447=ORIENTED_EDGE('',*,*,#2695,.F.);
#1448=ORIENTED_EDGE('',*,*,#2740,.T.);
#1449=ORIENTED_EDGE('',*,*,#2741,.T.);
#1450=ORIENTED_EDGE('',*,*,#2742,.T.);
#1451=ORIENTED_EDGE('',*,*,#2743,.T.);
#1452=ORIENTED_EDGE('',*,*,#2744,.T.);
#1453=ORIENTED_EDGE('',*,*,#2745,.T.);
#1454=ORIENTED_EDGE('',*,*,#2746,.T.);
#1455=ORIENTED_EDGE('',*,*,#2714,.F.);
#1456=ORIENTED_EDGE('',*,*,#2747,.T.);
#1457=ORIENTED_EDGE('',*,*,#2737,.F.);
#1458=ORIENTED_EDGE('',*,*,#2748,.T.);
#1459=ORIENTED_EDGE('',*,*,#2837,.T.);
#1460=ORIENTED_EDGE('',*,*,#2749,.T.);
#1461=ORIENTED_EDGE('',*,*,#2740,.F.);
#1462=ORIENTED_EDGE('',*,*,#2694,.F.);
#1463=ORIENTED_EDGE('',*,*,#2710,.F.);
#1464=ORIENTED_EDGE('',*,*,#2753,.T.);
#1465=ORIENTED_EDGE('',*,*,#2750,.T.);
#1466=ORIENTED_EDGE('',*,*,#2751,.T.);
#1467=ORIENTED_EDGE('',*,*,#2752,.T.);
#1468=ORIENTED_EDGE('',*,*,#2835,.T.);
#1469=ORIENTED_EDGE('',*,*,#2754,.T.);
#1470=ORIENTED_EDGE('',*,*,#2741,.F.);
#1471=ORIENTED_EDGE('',*,*,#2749,.F.);
#1472=ORIENTED_EDGE('',*,*,#2709,.F.);
#1473=ORIENTED_EDGE('',*,*,#2755,.T.);
#1474=ORIENTED_EDGE('',*,*,#2756,.T.);
#1475=ORIENTED_EDGE('',*,*,#2757,.T.);
#1476=ORIENTED_EDGE('',*,*,#2758,.T.);
#1477=ORIENTED_EDGE('',*,*,#2759,.T.);
#1478=ORIENTED_EDGE('',*,*,#2760,.T.);
#1479=ORIENTED_EDGE('',*,*,#2761,.T.);
#1480=ORIENTED_EDGE('',*,*,#2762,.T.);
#1481=ORIENTED_EDGE('',*,*,#2763,.T.);
#1482=ORIENTED_EDGE('',*,*,#2764,.T.);
#1483=ORIENTED_EDGE('',*,*,#2765,.T.);
#1484=ORIENTED_EDGE('',*,*,#2766,.T.);
#1485=ORIENTED_EDGE('',*,*,#2767,.T.);
#1486=ORIENTED_EDGE('',*,*,#2768,.T.);
#1487=ORIENTED_EDGE('',*,*,#2769,.T.);
#1488=ORIENTED_EDGE('',*,*,#2770,.T.);
#1489=ORIENTED_EDGE('',*,*,#2771,.T.);
#1490=ORIENTED_EDGE('',*,*,#2772,.T.);
#1491=ORIENTED_EDGE('',*,*,#2773,.T.);
#1492=ORIENTED_EDGE('',*,*,#2774,.T.);
#1493=ORIENTED_EDGE('',*,*,#2775,.T.);
#1494=ORIENTED_EDGE('',*,*,#2776,.T.);
#1495=ORIENTED_EDGE('',*,*,#2777,.T.);
#1496=ORIENTED_EDGE('',*,*,#2778,.T.);
#1497=ORIENTED_EDGE('',*,*,#2779,.T.);
#1498=ORIENTED_EDGE('',*,*,#2780,.T.);
#1499=ORIENTED_EDGE('',*,*,#2781,.T.);
#1500=ORIENTED_EDGE('',*,*,#2782,.T.);
#1501=ORIENTED_EDGE('',*,*,#2783,.T.);
#1502=ORIENTED_EDGE('',*,*,#2784,.T.);
#1503=ORIENTED_EDGE('',*,*,#2785,.T.);
#1504=ORIENTED_EDGE('',*,*,#2786,.T.);
#1505=ORIENTED_EDGE('',*,*,#2787,.T.);
#1506=ORIENTED_EDGE('',*,*,#2788,.T.);
#1507=ORIENTED_EDGE('',*,*,#2789,.T.);
#1508=ORIENTED_EDGE('',*,*,#2790,.T.);
#1509=ORIENTED_EDGE('',*,*,#2791,.T.);
#1510=ORIENTED_EDGE('',*,*,#2792,.T.);
#1511=ORIENTED_EDGE('',*,*,#2793,.T.);
#1512=ORIENTED_EDGE('',*,*,#2794,.T.);
#1513=ORIENTED_EDGE('',*,*,#2795,.T.);
#1514=ORIENTED_EDGE('',*,*,#2796,.T.);
#1515=ORIENTED_EDGE('',*,*,#2797,.T.);
#1516=ORIENTED_EDGE('',*,*,#2798,.T.);
#1517=ORIENTED_EDGE('',*,*,#2799,.T.);
#1518=ORIENTED_EDGE('',*,*,#2800,.T.);
#1519=ORIENTED_EDGE('',*,*,#2801,.T.);
#1520=ORIENTED_EDGE('',*,*,#2802,.T.);
#1521=ORIENTED_EDGE('',*,*,#2803,.T.);
#1522=ORIENTED_EDGE('',*,*,#2804,.T.);
#1523=ORIENTED_EDGE('',*,*,#2805,.T.);
#1524=ORIENTED_EDGE('',*,*,#2806,.T.);
#1525=ORIENTED_EDGE('',*,*,#2807,.T.);
#1526=ORIENTED_EDGE('',*,*,#2808,.T.);
#1527=ORIENTED_EDGE('',*,*,#2809,.T.);
#1528=ORIENTED_EDGE('',*,*,#2810,.T.);
#1529=ORIENTED_EDGE('',*,*,#2804,.F.);
#1530=ORIENTED_EDGE('',*,*,#2811,.T.);
#1531=ORIENTED_EDGE('',*,*,#2841,.T.);
#1532=ORIENTED_EDGE('',*,*,#2812,.T.);
#1533=ORIENTED_EDGE('',*,*,#2813,.T.);
#1534=ORIENTED_EDGE('',*,*,#2809,.F.);
#1535=ORIENTED_EDGE('',*,*,#2814,.T.);
#1536=ORIENTED_EDGE('',*,*,#2815,.T.);
#1537=ORIENTED_EDGE('',*,*,#2806,.F.);
#1538=ORIENTED_EDGE('',*,*,#2816,.T.);
#1539=ORIENTED_EDGE('',*,*,#2812,.F.);
#1540=ORIENTED_EDGE('',*,*,#2817,.T.);
#1541=ORIENTED_EDGE('',*,*,#2836,.T.);
#1542=ORIENTED_EDGE('',*,*,#2818,.T.);
#1543=ORIENTED_EDGE('',*,*,#2819,.T.);
#1544=ORIENTED_EDGE('',*,*,#2750,.F.);
#1545=ORIENTED_EDGE('',*,*,#2820,.T.);
#1546=ORIENTED_EDGE('',*,*,#2842,.T.);
#1547=ORIENTED_EDGE('',*,*,#2821,.T.);
#1548=ORIENTED_EDGE('',*,*,#2820,.F.);
#1549=ORIENTED_EDGE('',*,*,#2753,.F.);
#1550=ORIENTED_EDGE('',*,*,#2822,.T.);
#1551=ORIENTED_EDGE('',*,*,#2823,.T.);
#1552=ORIENTED_EDGE('',*,*,#2824,.T.);
#1553=ORIENTED_EDGE('',*,*,#2822,.F.);
#1554=ORIENTED_EDGE('',*,*,#2752,.F.);
#1555=ORIENTED_EDGE('',*,*,#2825,.T.);
#1556=ORIENTED_EDGE('',*,*,#2833,.T.);
#1557=ORIENTED_EDGE('',*,*,#2826,.T.);
#1558=ORIENTED_EDGE('',*,*,#2825,.F.);
#1559=ORIENTED_EDGE('',*,*,#2751,.F.);
#1560=ORIENTED_EDGE('',*,*,#2819,.F.);
#1561=ORIENTED_EDGE('',*,*,#2827,.T.);
#1562=ORIENTED_EDGE('',*,*,#2713,.F.);
#1563=ORIENTED_EDGE('',*,*,#2722,.F.);
#1564=ORIENTED_EDGE('',*,*,#2738,.F.);
#1565=ORIENTED_EDGE('',*,*,#2747,.F.);
#1566=ORIENTED_EDGE('',*,*,#2805,.F.);
#1567=ORIENTED_EDGE('',*,*,#2810,.F.);
#1568=ORIENTED_EDGE('',*,*,#2813,.F.);
#1569=ORIENTED_EDGE('',*,*,#2816,.F.);
#1570=ORIENTED_EDGE('',*,*,#2856,.T.);
#1571=ORIENTED_EDGE('',*,*,#2716,.F.);
#1572=ORIENTED_EDGE('',*,*,#2850,.T.);
#1573=ORIENTED_EDGE('',*,*,#2703,.F.);
#1574=ORIENTED_EDGE('',*,*,#2828,.T.);
#1575=ORIENTED_EDGE('',*,*,#2823,.F.);
#1576=ORIENTED_EDGE('',*,*,#2824,.F.);
#1577=ORIENTED_EDGE('',*,*,#2826,.F.);
#1578=ORIENTED_EDGE('',*,*,#2832,.T.);
#1579=ORIENTED_EDGE('',*,*,#2755,.F.);
#1580=ORIENTED_EDGE('',*,*,#2715,.F.);
#1581=ORIENTED_EDGE('',*,*,#2746,.F.);
#1582=ORIENTED_EDGE('',*,*,#2829,.T.);
#1583=ORIENTED_EDGE('',*,*,#2817,.F.);
#1584=ORIENTED_EDGE('',*,*,#2814,.F.);
#1585=ORIENTED_EDGE('',*,*,#2808,.F.);
#1586=ORIENTED_EDGE('',*,*,#2840,.T.);
#1587=ORIENTED_EDGE('',*,*,#2729,.F.);
#1588=ORIENTED_EDGE('',*,*,#2761,.F.);
#1589=ORIENTED_EDGE('',*,*,#2875,.T.);
#1590=ORIENTED_EDGE('',*,*,#2766,.F.);
#1591=ORIENTED_EDGE('',*,*,#2854,.T.);
#1592=ORIENTED_EDGE('',*,*,#2707,.F.);
#1593=ORIENTED_EDGE('',*,*,#2853,.T.);
#1594=ORIENTED_EDGE('',*,*,#2778,.F.);
#1595=ORIENTED_EDGE('',*,*,#2872,.T.);
#1596=ORIENTED_EDGE('',*,*,#2768,.F.);
#1597=ORIENTED_EDGE('',*,*,#2870,.T.);
#1598=ORIENTED_EDGE('',*,*,#2759,.F.);
#1599=ORIENTED_EDGE('',*,*,#2869,.T.);
#1600=ORIENTED_EDGE('',*,*,#2774,.F.);
#1601=ORIENTED_EDGE('',*,*,#2864,.T.);
#1602=ORIENTED_EDGE('',*,*,#2725,.F.);
#1603=ORIENTED_EDGE('',*,*,#2867,.T.);
#1604=ORIENTED_EDGE('',*,*,#2858,.T.);
#1605=ORIENTED_EDGE('',*,*,#2730,.F.);
#1606=ORIENTED_EDGE('',*,*,#2838,.T.);
#1607=ORIENTED_EDGE('',*,*,#2811,.F.);
#1608=ORIENTED_EDGE('',*,*,#2807,.F.);
#1609=ORIENTED_EDGE('',*,*,#2815,.F.);
#1610=ORIENTED_EDGE('',*,*,#2830,.T.);
#1611=ORIENTED_EDGE('',*,*,#2748,.F.);
#1612=ORIENTED_EDGE('',*,*,#2736,.F.);
#1613=ORIENTED_EDGE('',*,*,#2754,.F.);
#1614=ORIENTED_EDGE('',*,*,#2834,.T.);
#1615=ORIENTED_EDGE('',*,*,#2827,.F.);
#1616=ORIENTED_EDGE('',*,*,#2818,.F.);
#1617=ORIENTED_EDGE('',*,*,#2821,.F.);
#1618=ORIENTED_EDGE('',*,*,#2831,.T.);
#1619=ORIENTED_EDGE('',*,*,#2702,.F.);
#1620=ORIENTED_EDGE('',*,*,#2845,.T.);
#1621=ORIENTED_EDGE('',*,*,#2743,.F.);
#1622=ORIENTED_EDGE('',*,*,#2780,.F.);
#1623=ORIENTED_EDGE('',*,*,#2879,.T.);
#1624=ORIENTED_EDGE('',*,*,#2793,.F.);
#1625=ORIENTED_EDGE('',*,*,#2862,.T.);
#1626=ORIENTED_EDGE('',*,*,#2734,.F.);
#1627=ORIENTED_EDGE('',*,*,#2861,.T.);
#1628=ORIENTED_EDGE('',*,*,#2799,.F.);
#1629=ORIENTED_EDGE('',*,*,#2876,.T.);
#1630=ORIENTED_EDGE('',*,*,#2789,.F.);
#1631=ORIENTED_EDGE('',*,*,#2882,.T.);
#1632=ORIENTED_EDGE('',*,*,#2786,.F.);
#1633=ORIENTED_EDGE('',*,*,#2881,.T.);
#1634=ORIENTED_EDGE('',*,*,#2803,.F.);
#1635=ORIENTED_EDGE('',*,*,#2846,.T.);
#1636=ORIENTED_EDGE('',*,*,#2698,.F.);
#1637=ORIENTED_EDGE('',*,*,#2849,.T.);
#1638=ORIENTED_EDGE('',*,*,#2833,.F.);
#1639=ORIENTED_EDGE('',*,*,#2834,.F.);
#1640=ORIENTED_EDGE('',*,*,#2835,.F.);
#1641=ORIENTED_EDGE('',*,*,#2832,.F.);
#1642=ORIENTED_EDGE('',*,*,#2836,.F.);
#1643=ORIENTED_EDGE('',*,*,#2829,.F.);
#1644=ORIENTED_EDGE('',*,*,#2837,.F.);
#1645=ORIENTED_EDGE('',*,*,#2830,.F.);
#1646=ORIENTED_EDGE('',*,*,#2839,.F.);
#1647=ORIENTED_EDGE('',*,*,#2840,.F.);
#1648=ORIENTED_EDGE('',*,*,#2841,.F.);
#1649=ORIENTED_EDGE('',*,*,#2838,.F.);
#1650=ORIENTED_EDGE('',*,*,#2842,.F.);
#1651=ORIENTED_EDGE('',*,*,#2828,.F.);
#1652=ORIENTED_EDGE('',*,*,#2843,.F.);
#1653=ORIENTED_EDGE('',*,*,#2831,.F.);
#1654=ORIENTED_EDGE('',*,*,#2744,.F.);
#1655=ORIENTED_EDGE('',*,*,#2845,.F.);
#1656=ORIENTED_EDGE('',*,*,#2701,.F.);
#1657=ORIENTED_EDGE('',*,*,#2844,.F.);
#1658=ORIENTED_EDGE('',*,*,#2802,.F.);
#1659=ORIENTED_EDGE('',*,*,#2847,.F.);
#1660=ORIENTED_EDGE('',*,*,#2699,.F.);
#1661=ORIENTED_EDGE('',*,*,#2846,.F.);
#1662=ORIENTED_EDGE('',*,*,#2790,.F.);
#1663=ORIENTED_EDGE('',*,*,#2849,.F.);
#1664=ORIENTED_EDGE('',*,*,#2697,.F.);
#1665=ORIENTED_EDGE('',*,*,#2848,.F.);
#1666=ORIENTED_EDGE('',*,*,#2719,.F.);
#1667=ORIENTED_EDGE('',*,*,#2851,.F.);
#1668=ORIENTED_EDGE('',*,*,#2704,.F.);
#1669=ORIENTED_EDGE('',*,*,#2850,.F.);
#1670=ORIENTED_EDGE('',*,*,#2779,.F.);
#1671=ORIENTED_EDGE('',*,*,#2853,.F.);
#1672=ORIENTED_EDGE('',*,*,#2706,.F.);
#1673=ORIENTED_EDGE('',*,*,#2852,.F.);
#1674=ORIENTED_EDGE('',*,*,#2765,.F.);
#1675=ORIENTED_EDGE('',*,*,#2855,.F.);
#1676=ORIENTED_EDGE('',*,*,#2708,.F.);
#1677=ORIENTED_EDGE('',*,*,#2854,.F.);
#1678=ORIENTED_EDGE('',*,*,#2856,.F.);
#1679=ORIENTED_EDGE('',*,*,#2728,.F.);
#1680=ORIENTED_EDGE('',*,*,#2857,.F.);
#1681=ORIENTED_EDGE('',*,*,#2717,.F.);
#1682=ORIENTED_EDGE('',*,*,#2858,.F.);
#1683=ORIENTED_EDGE('',*,*,#2742,.F.);
#1684=ORIENTED_EDGE('',*,*,#2859,.F.);
#1685=ORIENTED_EDGE('',*,*,#2731,.F.);
#1686=ORIENTED_EDGE('',*,*,#2860,.F.);
#1687=ORIENTED_EDGE('',*,*,#2796,.F.);
#1688=ORIENTED_EDGE('',*,*,#2861,.F.);
#1689=ORIENTED_EDGE('',*,*,#2733,.F.);
#1690=ORIENTED_EDGE('',*,*,#2862,.F.);
#1691=ORIENTED_EDGE('',*,*,#2792,.F.);
#1692=ORIENTED_EDGE('',*,*,#2863,.F.);
#1693=ORIENTED_EDGE('',*,*,#2735,.F.);
#1694=ORIENTED_EDGE('',*,*,#2864,.F.);
#1695=ORIENTED_EDGE('',*,*,#2773,.F.);
#1696=ORIENTED_EDGE('',*,*,#2865,.F.);
#1697=ORIENTED_EDGE('',*,*,#2726,.F.);
#1698=ORIENTED_EDGE('',*,*,#2866,.F.);
#1699=ORIENTED_EDGE('',*,*,#2769,.F.);
#1700=ORIENTED_EDGE('',*,*,#2867,.F.);
#1701=ORIENTED_EDGE('',*,*,#2724,.F.);
#1702=ORIENTED_EDGE('',*,*,#2775,.F.);
#1703=ORIENTED_EDGE('',*,*,#2869,.F.);
#1704=ORIENTED_EDGE('',*,*,#2758,.F.);
#1705=ORIENTED_EDGE('',*,*,#2868,.F.);
#1706=ORIENTED_EDGE('',*,*,#2771,.F.);
#1707=ORIENTED_EDGE('',*,*,#2871,.F.);
#1708=ORIENTED_EDGE('',*,*,#2756,.F.);
#1709=ORIENTED_EDGE('',*,*,#2870,.F.);
#1710=ORIENTED_EDGE('',*,*,#2777,.F.);
#1711=ORIENTED_EDGE('',*,*,#2873,.F.);
#1712=ORIENTED_EDGE('',*,*,#2762,.F.);
#1713=ORIENTED_EDGE('',*,*,#2872,.F.);
#1714=ORIENTED_EDGE('',*,*,#2767,.F.);
#1715=ORIENTED_EDGE('',*,*,#2875,.F.);
#1716=ORIENTED_EDGE('',*,*,#2760,.F.);
#1717=ORIENTED_EDGE('',*,*,#2874,.F.);
#1718=ORIENTED_EDGE('',*,*,#2876,.F.);
#1719=ORIENTED_EDGE('',*,*,#2798,.F.);
#1720=ORIENTED_EDGE('',*,*,#2877,.F.);
#1721=ORIENTED_EDGE('',*,*,#2781,.F.);
#1722=ORIENTED_EDGE('',*,*,#2878,.F.);
#1723=ORIENTED_EDGE('',*,*,#2794,.F.);
#1724=ORIENTED_EDGE('',*,*,#2879,.F.);
#1725=ORIENTED_EDGE('',*,*,#2783,.F.);
#1726=ORIENTED_EDGE('',*,*,#2880,.F.);
#1727=ORIENTED_EDGE('',*,*,#2800,.F.);
#1728=ORIENTED_EDGE('',*,*,#2881,.F.);
#1729=ORIENTED_EDGE('',*,*,#2785,.F.);
#1730=ORIENTED_EDGE('',*,*,#2882,.F.);
#1731=ORIENTED_EDGE('',*,*,#2788,.F.);
#1732=ORIENTED_EDGE('',*,*,#2883,.F.);
#1733=ORIENTED_EDGE('',*,*,#2787,.F.);
#1734=ORIENTED_EDGE('',*,*,#2883,.T.);
#1735=ORIENTED_EDGE('',*,*,#2791,.F.);
#1736=ORIENTED_EDGE('',*,*,#2848,.T.);
#1737=ORIENTED_EDGE('',*,*,#2696,.F.);
#1738=ORIENTED_EDGE('',*,*,#2739,.F.);
#1739=ORIENTED_EDGE('',*,*,#2720,.F.);
#1740=ORIENTED_EDGE('',*,*,#2863,.T.);
#1741=ORIENTED_EDGE('',*,*,#2795,.F.);
#1742=ORIENTED_EDGE('',*,*,#2878,.T.);
#1743=ORIENTED_EDGE('',*,*,#2782,.F.);
#1744=ORIENTED_EDGE('',*,*,#2877,.T.);
#1745=ORIENTED_EDGE('',*,*,#2797,.F.);
#1746=ORIENTED_EDGE('',*,*,#2860,.T.);
#1747=ORIENTED_EDGE('',*,*,#2732,.F.);
#1748=ORIENTED_EDGE('',*,*,#2859,.T.);
#1749=ORIENTED_EDGE('',*,*,#2745,.F.);
#1750=ORIENTED_EDGE('',*,*,#2844,.T.);
#1751=ORIENTED_EDGE('',*,*,#2700,.F.);
#1752=ORIENTED_EDGE('',*,*,#2847,.T.);
#1753=ORIENTED_EDGE('',*,*,#2801,.F.);
#1754=ORIENTED_EDGE('',*,*,#2880,.T.);
#1755=ORIENTED_EDGE('',*,*,#2784,.F.);
#1756=ORIENTED_EDGE('',*,*,#2887,.T.);
#1757=ORIENTED_EDGE('',*,*,#2884,.T.);
#1758=ORIENTED_EDGE('',*,*,#2885,.T.);
#1759=ORIENTED_EDGE('',*,*,#2886,.T.);
#1760=ORIENTED_EDGE('',*,*,#2776,.F.);
#1761=ORIENTED_EDGE('',*,*,#2852,.T.);
#1762=ORIENTED_EDGE('',*,*,#2705,.F.);
#1763=ORIENTED_EDGE('',*,*,#2851,.T.);
#1764=ORIENTED_EDGE('',*,*,#2718,.F.);
#1765=ORIENTED_EDGE('',*,*,#2857,.T.);
#1766=ORIENTED_EDGE('',*,*,#2727,.F.);
#1767=ORIENTED_EDGE('',*,*,#2865,.T.);
#1768=ORIENTED_EDGE('',*,*,#2772,.F.);
#1769=ORIENTED_EDGE('',*,*,#2868,.T.);
#1770=ORIENTED_EDGE('',*,*,#2757,.F.);
#1771=ORIENTED_EDGE('',*,*,#2871,.T.);
#1772=ORIENTED_EDGE('',*,*,#2770,.F.);
#1773=ORIENTED_EDGE('',*,*,#2866,.T.);
#1774=ORIENTED_EDGE('',*,*,#2723,.F.);
#1775=ORIENTED_EDGE('',*,*,#2711,.F.);
#1776=ORIENTED_EDGE('',*,*,#2692,.F.);
#1777=ORIENTED_EDGE('',*,*,#2855,.T.);
#1778=ORIENTED_EDGE('',*,*,#2764,.F.);
#1779=ORIENTED_EDGE('',*,*,#2874,.T.);
#1780=ORIENTED_EDGE('',*,*,#2763,.F.);
#1781=ORIENTED_EDGE('',*,*,#2873,.T.);
#1782=ORIENTED_EDGE('',*,*,#2891,.T.);
#1783=ORIENTED_EDGE('',*,*,#2888,.T.);
#1784=ORIENTED_EDGE('',*,*,#2889,.T.);
#1785=ORIENTED_EDGE('',*,*,#2890,.T.);
#1786=ORIENTED_EDGE('',*,*,#2884,.F.);
#1787=ORIENTED_EDGE('',*,*,#2892,.T.);
#1788=ORIENTED_EDGE('',*,*,#2893,.T.);
#1789=ORIENTED_EDGE('',*,*,#2894,.T.);
#1790=ORIENTED_EDGE('',*,*,#2895,.T.);
#1791=ORIENTED_EDGE('',*,*,#2896,.T.);
#1792=ORIENTED_EDGE('',*,*,#2897,.T.);
#1793=ORIENTED_EDGE('',*,*,#2886,.F.);
#1794=ORIENTED_EDGE('',*,*,#2898,.T.);
#1795=ORIENTED_EDGE('',*,*,#2899,.T.);
#1796=ORIENTED_EDGE('',*,*,#2900,.T.);
#1797=ORIENTED_EDGE('',*,*,#2901,.T.);
#1798=ORIENTED_EDGE('',*,*,#2902,.T.);
#1799=ORIENTED_EDGE('',*,*,#2903,.T.);
#1800=ORIENTED_EDGE('',*,*,#2904,.T.);
#1801=ORIENTED_EDGE('',*,*,#2905,.T.);
#1802=ORIENTED_EDGE('',*,*,#2904,.F.);
#1803=ORIENTED_EDGE('',*,*,#2906,.T.);
#1804=ORIENTED_EDGE('',*,*,#2899,.F.);
#1805=ORIENTED_EDGE('',*,*,#2907,.T.);
#1806=ORIENTED_EDGE('',*,*,#2908,.T.);
#1807=ORIENTED_EDGE('',*,*,#2909,.T.);
#1808=ORIENTED_EDGE('',*,*,#2910,.T.);
#1809=ORIENTED_EDGE('',*,*,#2911,.T.);
#1810=ORIENTED_EDGE('',*,*,#2912,.T.);
#1811=ORIENTED_EDGE('',*,*,#2913,.T.);
#1812=ORIENTED_EDGE('',*,*,#2914,.T.);
#1813=ORIENTED_EDGE('',*,*,#2911,.F.);
#1814=ORIENTED_EDGE('',*,*,#2912,.F.);
#1815=ORIENTED_EDGE('',*,*,#2910,.F.);
#1816=ORIENTED_EDGE('',*,*,#2915,.T.);
#1817=ORIENTED_EDGE('',*,*,#2916,.T.);
#1818=ORIENTED_EDGE('',*,*,#2917,.T.);
#1819=ORIENTED_EDGE('',*,*,#2918,.T.);
#1820=ORIENTED_EDGE('',*,*,#2925,.T.);
#1821=ORIENTED_EDGE('',*,*,#2919,.T.);
#1822=ORIENTED_EDGE('',*,*,#2920,.T.);
#1823=ORIENTED_EDGE('',*,*,#2921,.T.);
#1824=ORIENTED_EDGE('',*,*,#2918,.F.);
#1825=ORIENTED_EDGE('',*,*,#2922,.T.);
#1826=ORIENTED_EDGE('',*,*,#2921,.F.);
#1827=ORIENTED_EDGE('',*,*,#2923,.T.);
#1828=ORIENTED_EDGE('',*,*,#2924,.T.);
#1829=ORIENTED_EDGE('',*,*,#2925,.F.);
#1830=ORIENTED_EDGE('',*,*,#2923,.F.);
#1831=ORIENTED_EDGE('',*,*,#2920,.F.);
#1832=ORIENTED_EDGE('',*,*,#2926,.T.);
#1833=ORIENTED_EDGE('',*,*,#2927,.T.);
#1834=ORIENTED_EDGE('',*,*,#2928,.T.);
#1835=ORIENTED_EDGE('',*,*,#2908,.F.);
#1836=ORIENTED_EDGE('',*,*,#2914,.F.);
#1837=ORIENTED_EDGE('',*,*,#2929,.T.);
#1838=ORIENTED_EDGE('',*,*,#2901,.F.);
#1839=ORIENTED_EDGE('',*,*,#2930,.T.);
#1840=ORIENTED_EDGE('',*,*,#2919,.F.);
#1841=ORIENTED_EDGE('',*,*,#2931,.T.);
#1842=ORIENTED_EDGE('',*,*,#2916,.F.);
#1843=ORIENTED_EDGE('',*,*,#2932,.T.);
#1844=ORIENTED_EDGE('',*,*,#2931,.F.);
#1845=ORIENTED_EDGE('',*,*,#2924,.F.);
#1846=ORIENTED_EDGE('',*,*,#2934,.F.);
#1847=ORIENTED_EDGE('',*,*,#2913,.F.);
#1848=ORIENTED_EDGE('',*,*,#2933,.T.);
#1849=ORIENTED_EDGE('',*,*,#2929,.F.);
#1850=ORIENTED_EDGE('',*,*,#2934,.T.);
#1851=ORIENTED_EDGE('',*,*,#2927,.F.);
#1852=ORIENTED_EDGE('',*,*,#2935,.T.);
#1853=ORIENTED_EDGE('',*,*,#2902,.F.);
#1854=ORIENTED_EDGE('',*,*,#2905,.F.);
#1855=ORIENTED_EDGE('',*,*,#2907,.F.);
#1856=ORIENTED_EDGE('',*,*,#2898,.F.);
#1857=ORIENTED_EDGE('',*,*,#2932,.F.);
#1858=ORIENTED_EDGE('',*,*,#2915,.F.);
#1859=ORIENTED_EDGE('',*,*,#2909,.F.);
#1860=ORIENTED_EDGE('',*,*,#2928,.F.);
#1861=ORIENTED_EDGE('',*,*,#2933,.F.);
#1862=ORIENTED_EDGE('',*,*,#2893,.F.);
#1863=ORIENTED_EDGE('',*,*,#2936,.T.);
#1864=ORIENTED_EDGE('',*,*,#2896,.F.);
#1865=ORIENTED_EDGE('',*,*,#2937,.T.);
#1866=ORIENTED_EDGE('',*,*,#2939,.F.);
#1867=ORIENTED_EDGE('',*,*,#2940,.F.);
#1868=ORIENTED_EDGE('',*,*,#2941,.F.);
#1869=ORIENTED_EDGE('',*,*,#2938,.F.);
#1870=ORIENTED_EDGE('',*,*,#2938,.T.);
#1871=ORIENTED_EDGE('',*,*,#2993,.T.);
#1872=ORIENTED_EDGE('',*,*,#2937,.F.);
#1873=ORIENTED_EDGE('',*,*,#2895,.F.);
#1874=ORIENTED_EDGE('',*,*,#2885,.F.);
#1875=ORIENTED_EDGE('',*,*,#2894,.F.);
#1876=ORIENTED_EDGE('',*,*,#2887,.F.);
#1877=ORIENTED_EDGE('',*,*,#2897,.F.);
#1878=ORIENTED_EDGE('',*,*,#2936,.F.);
#1879=ORIENTED_EDGE('',*,*,#2892,.F.);
#1880=ORIENTED_EDGE('',*,*,#2906,.F.);
#1881=ORIENTED_EDGE('',*,*,#2903,.F.);
#1882=ORIENTED_EDGE('',*,*,#2935,.F.);
#1883=ORIENTED_EDGE('',*,*,#2926,.F.);
#1884=ORIENTED_EDGE('',*,*,#2922,.F.);
#1885=ORIENTED_EDGE('',*,*,#2917,.F.);
#1886=ORIENTED_EDGE('',*,*,#2930,.F.);
#1887=ORIENTED_EDGE('',*,*,#2900,.F.);
#1888=ORIENTED_EDGE('',*,*,#2940,.T.);
#1889=ORIENTED_EDGE('',*,*,#2992,.T.);
#1890=ORIENTED_EDGE('',*,*,#2888,.F.);
#1891=ORIENTED_EDGE('',*,*,#2942,.T.);
#1892=ORIENTED_EDGE('',*,*,#2943,.T.);
#1893=ORIENTED_EDGE('',*,*,#2944,.T.);
#1894=ORIENTED_EDGE('',*,*,#2945,.T.);
#1895=ORIENTED_EDGE('',*,*,#2946,.T.);
#1896=ORIENTED_EDGE('',*,*,#2947,.T.);
#1897=ORIENTED_EDGE('',*,*,#2890,.F.);
#1898=ORIENTED_EDGE('',*,*,#2948,.T.);
#1899=ORIENTED_EDGE('',*,*,#2949,.T.);
#1900=ORIENTED_EDGE('',*,*,#2950,.T.);
#1901=ORIENTED_EDGE('',*,*,#2951,.T.);
#1902=ORIENTED_EDGE('',*,*,#2952,.T.);
#1903=ORIENTED_EDGE('',*,*,#2953,.T.);
#1904=ORIENTED_EDGE('',*,*,#2954,.T.);
#1905=ORIENTED_EDGE('',*,*,#2955,.T.);
#1906=ORIENTED_EDGE('',*,*,#2956,.T.);
#1907=ORIENTED_EDGE('',*,*,#2950,.F.);
#1908=ORIENTED_EDGE('',*,*,#2957,.T.);
#1909=ORIENTED_EDGE('',*,*,#2953,.F.);
#1910=ORIENTED_EDGE('',*,*,#2958,.T.);
#1911=ORIENTED_EDGE('',*,*,#2959,.T.);
#1912=ORIENTED_EDGE('',*,*,#2960,.T.);
#1913=ORIENTED_EDGE('',*,*,#2961,.T.);
#1914=ORIENTED_EDGE('',*,*,#2958,.F.);
#1915=ORIENTED_EDGE('',*,*,#2962,.T.);
#1916=ORIENTED_EDGE('',*,*,#2963,.T.);
#1917=ORIENTED_EDGE('',*,*,#2964,.T.);
#1918=ORIENTED_EDGE('',*,*,#2965,.T.);
#1919=ORIENTED_EDGE('',*,*,#2966,.T.);
#1920=ORIENTED_EDGE('',*,*,#2959,.F.);
#1921=ORIENTED_EDGE('',*,*,#2964,.F.);
#1922=ORIENTED_EDGE('',*,*,#2967,.T.);
#1923=ORIENTED_EDGE('',*,*,#2973,.T.);
#1924=ORIENTED_EDGE('',*,*,#2968,.T.);
#1925=ORIENTED_EDGE('',*,*,#2969,.T.);
#1926=ORIENTED_EDGE('',*,*,#2970,.T.);
#1927=ORIENTED_EDGE('',*,*,#2968,.F.);
#1928=ORIENTED_EDGE('',*,*,#2971,.T.);
#1929=ORIENTED_EDGE('',*,*,#2972,.T.);
#1930=ORIENTED_EDGE('',*,*,#2973,.F.);
#1931=ORIENTED_EDGE('',*,*,#2974,.T.);
#1932=ORIENTED_EDGE('',*,*,#2975,.T.);
#1933=ORIENTED_EDGE('',*,*,#2971,.F.);
#1934=ORIENTED_EDGE('',*,*,#2976,.T.);
#1935=ORIENTED_EDGE('',*,*,#2977,.T.);
#1936=ORIENTED_EDGE('',*,*,#2972,.F.);
#1937=ORIENTED_EDGE('',*,*,#2975,.F.);
#1938=ORIENTED_EDGE('',*,*,#2978,.T.);
#1939=ORIENTED_EDGE('',*,*,#2962,.F.);
#1940=ORIENTED_EDGE('',*,*,#2961,.F.);
#1941=ORIENTED_EDGE('',*,*,#2979,.T.);
#1942=ORIENTED_EDGE('',*,*,#2980,.T.);
#1943=ORIENTED_EDGE('',*,*,#2965,.F.);
#1944=ORIENTED_EDGE('',*,*,#2981,.T.);
#1945=ORIENTED_EDGE('',*,*,#2967,.F.);
#1946=ORIENTED_EDGE('',*,*,#2982,.T.);
#1947=ORIENTED_EDGE('',*,*,#2948,.F.);
#1948=ORIENTED_EDGE('',*,*,#2963,.F.);
#1949=ORIENTED_EDGE('',*,*,#2983,.T.);
#1950=ORIENTED_EDGE('',*,*,#2974,.F.);
#1951=ORIENTED_EDGE('',*,*,#2981,.F.);
#1952=ORIENTED_EDGE('',*,*,#2955,.F.);
#1953=ORIENTED_EDGE('',*,*,#2984,.T.);
#1954=ORIENTED_EDGE('',*,*,#2976,.F.);
#1955=ORIENTED_EDGE('',*,*,#2983,.F.);
#1956=ORIENTED_EDGE('',*,*,#2978,.F.);
#1957=ORIENTED_EDGE('',*,*,#2985,.T.);
#1958=ORIENTED_EDGE('',*,*,#2985,.F.);
#1959=ORIENTED_EDGE('',*,*,#2979,.F.);
#1960=ORIENTED_EDGE('',*,*,#2960,.F.);
#1961=ORIENTED_EDGE('',*,*,#2966,.F.);
#1962=ORIENTED_EDGE('',*,*,#2980,.F.);
#1963=ORIENTED_EDGE('',*,*,#2951,.F.);
#1964=ORIENTED_EDGE('',*,*,#2956,.F.);
#1965=ORIENTED_EDGE('',*,*,#2952,.F.);
#1966=ORIENTED_EDGE('',*,*,#2943,.F.);
#1967=ORIENTED_EDGE('',*,*,#2986,.T.);
#1968=ORIENTED_EDGE('',*,*,#2946,.F.);
#1969=ORIENTED_EDGE('',*,*,#2987,.T.);
#1970=ORIENTED_EDGE('',*,*,#2989,.F.);
#1971=ORIENTED_EDGE('',*,*,#2990,.F.);
#1972=ORIENTED_EDGE('',*,*,#2991,.F.);
#1973=ORIENTED_EDGE('',*,*,#2988,.F.);
#1974=ORIENTED_EDGE('',*,*,#2988,.T.);
#1975=ORIENTED_EDGE('',*,*,#2995,.T.);
#1976=ORIENTED_EDGE('',*,*,#2987,.F.);
#1977=ORIENTED_EDGE('',*,*,#2945,.F.);
#1978=ORIENTED_EDGE('',*,*,#2889,.F.);
#1979=ORIENTED_EDGE('',*,*,#2944,.F.);
#1980=ORIENTED_EDGE('',*,*,#2891,.F.);
#1981=ORIENTED_EDGE('',*,*,#2947,.F.);
#1982=ORIENTED_EDGE('',*,*,#2986,.F.);
#1983=ORIENTED_EDGE('',*,*,#2942,.F.);
#1984=ORIENTED_EDGE('',*,*,#2957,.F.);
#1985=ORIENTED_EDGE('',*,*,#2949,.F.);
#1986=ORIENTED_EDGE('',*,*,#2982,.F.);
#1987=ORIENTED_EDGE('',*,*,#2969,.F.);
#1988=ORIENTED_EDGE('',*,*,#2970,.F.);
#1989=ORIENTED_EDGE('',*,*,#2977,.F.);
#1990=ORIENTED_EDGE('',*,*,#2984,.F.);
#1991=ORIENTED_EDGE('',*,*,#2954,.F.);
#1992=ORIENTED_EDGE('',*,*,#2990,.T.);
#1993=ORIENTED_EDGE('',*,*,#2994,.T.);
#1994=ORIENTED_EDGE('',*,*,#2992,.F.);
#1995=ORIENTED_EDGE('',*,*,#2939,.T.);
#1996=ORIENTED_EDGE('',*,*,#2993,.F.);
#1997=ORIENTED_EDGE('',*,*,#2941,.T.);
#1998=ORIENTED_EDGE('',*,*,#2994,.F.);
#1999=ORIENTED_EDGE('',*,*,#2989,.T.);
#2000=ORIENTED_EDGE('',*,*,#2995,.F.);
#2001=ORIENTED_EDGE('',*,*,#2991,.T.);
#2002=ORIENTED_EDGE('',*,*,#2996,.T.);
#2003=ORIENTED_EDGE('',*,*,#2997,.T.);
#2004=ORIENTED_EDGE('',*,*,#2998,.T.);
#2005=ORIENTED_EDGE('',*,*,#2999,.T.);
#2006=ORIENTED_EDGE('',*,*,#2998,.F.);
#2007=ORIENTED_EDGE('',*,*,#3030,.T.);
#2008=ORIENTED_EDGE('',*,*,#3000,.T.);
#2009=ORIENTED_EDGE('',*,*,#3001,.T.);
#2010=ORIENTED_EDGE('',*,*,#3025,.T.);
#2011=ORIENTED_EDGE('',*,*,#3002,.T.);
#2012=ORIENTED_EDGE('',*,*,#3003,.T.);
#2013=ORIENTED_EDGE('',*,*,#3020,.T.);
#2014=ORIENTED_EDGE('',*,*,#3004,.T.);
#2015=ORIENTED_EDGE('',*,*,#3034,.T.);
#2016=ORIENTED_EDGE('',*,*,#3005,.T.);
#2017=ORIENTED_EDGE('',*,*,#3006,.T.);
#2018=ORIENTED_EDGE('',*,*,#3039,.T.);
#2019=ORIENTED_EDGE('',*,*,#3007,.T.);
#2020=ORIENTED_EDGE('',*,*,#3008,.T.);
#2021=ORIENTED_EDGE('',*,*,#3042,.T.);
#2022=ORIENTED_EDGE('',*,*,#3009,.T.);
#2023=ORIENTED_EDGE('',*,*,#3010,.T.);
#2024=ORIENTED_EDGE('',*,*,#3004,.F.);
#2025=ORIENTED_EDGE('',*,*,#3011,.T.);
#2026=ORIENTED_EDGE('',*,*,#2996,.F.);
#2027=ORIENTED_EDGE('',*,*,#3041,.T.);
#2028=ORIENTED_EDGE('',*,*,#3012,.T.);
#2029=ORIENTED_EDGE('',*,*,#3013,.T.);
#2030=ORIENTED_EDGE('',*,*,#3037,.T.);
#2031=ORIENTED_EDGE('',*,*,#3014,.T.);
#2032=ORIENTED_EDGE('',*,*,#3015,.T.);
#2033=ORIENTED_EDGE('',*,*,#3032,.T.);
#2034=ORIENTED_EDGE('',*,*,#3009,.F.);
#2035=ORIENTED_EDGE('',*,*,#3022,.T.);
#2036=ORIENTED_EDGE('',*,*,#3016,.T.);
#2037=ORIENTED_EDGE('',*,*,#3017,.T.);
#2038=ORIENTED_EDGE('',*,*,#3027,.T.);
#2039=ORIENTED_EDGE('',*,*,#3018,.T.);
#2040=ORIENTED_EDGE('',*,*,#3019,.T.);
#2041=ORIENTED_EDGE('',*,*,#3031,.T.);
#2042=ORIENTED_EDGE('',*,*,#3011,.F.);
#2043=ORIENTED_EDGE('',*,*,#3020,.F.);
#2044=ORIENTED_EDGE('',*,*,#3021,.T.);
#2045=ORIENTED_EDGE('',*,*,#3022,.F.);
#2046=ORIENTED_EDGE('',*,*,#3021,.F.);
#2047=ORIENTED_EDGE('',*,*,#3003,.F.);
#2048=ORIENTED_EDGE('',*,*,#3023,.T.);
#2049=ORIENTED_EDGE('',*,*,#3016,.F.);
#2050=ORIENTED_EDGE('',*,*,#3023,.F.);
#2051=ORIENTED_EDGE('',*,*,#3002,.F.);
#2052=ORIENTED_EDGE('',*,*,#3024,.T.);
#2053=ORIENTED_EDGE('',*,*,#3017,.F.);
#2054=ORIENTED_EDGE('',*,*,#3024,.F.);
#2055=ORIENTED_EDGE('',*,*,#3025,.F.);
#2056=ORIENTED_EDGE('',*,*,#3026,.T.);
#2057=ORIENTED_EDGE('',*,*,#3027,.F.);
#2058=ORIENTED_EDGE('',*,*,#3026,.F.);
#2059=ORIENTED_EDGE('',*,*,#3001,.F.);
#2060=ORIENTED_EDGE('',*,*,#3028,.T.);
#2061=ORIENTED_EDGE('',*,*,#3018,.F.);
#2062=ORIENTED_EDGE('',*,*,#3028,.F.);
#2063=ORIENTED_EDGE('',*,*,#3000,.F.);
#2064=ORIENTED_EDGE('',*,*,#3029,.F.);
#2065=ORIENTED_EDGE('',*,*,#3019,.F.);
#2066=ORIENTED_EDGE('',*,*,#3029,.T.);
#2067=ORIENTED_EDGE('',*,*,#3030,.F.);
#2068=ORIENTED_EDGE('',*,*,#2997,.F.);
#2069=ORIENTED_EDGE('',*,*,#3031,.F.);
#2070=ORIENTED_EDGE('',*,*,#3032,.F.);
#2071=ORIENTED_EDGE('',*,*,#3033,.T.);
#2072=ORIENTED_EDGE('',*,*,#3034,.F.);
#2073=ORIENTED_EDGE('',*,*,#3010,.F.);
#2074=ORIENTED_EDGE('',*,*,#3015,.F.);
#2075=ORIENTED_EDGE('',*,*,#3035,.T.);
#2076=ORIENTED_EDGE('',*,*,#3005,.F.);
#2077=ORIENTED_EDGE('',*,*,#3033,.F.);
#2078=ORIENTED_EDGE('',*,*,#3014,.F.);
#2079=ORIENTED_EDGE('',*,*,#3036,.T.);
#2080=ORIENTED_EDGE('',*,*,#3006,.F.);
#2081=ORIENTED_EDGE('',*,*,#3035,.F.);
#2082=ORIENTED_EDGE('',*,*,#3037,.F.);
#2083=ORIENTED_EDGE('',*,*,#3038,.T.);
#2084=ORIENTED_EDGE('',*,*,#3039,.F.);
#2085=ORIENTED_EDGE('',*,*,#3036,.F.);
#2086=ORIENTED_EDGE('',*,*,#3013,.F.);
#2087=ORIENTED_EDGE('',*,*,#3040,.T.);
#2088=ORIENTED_EDGE('',*,*,#3007,.F.);
#2089=ORIENTED_EDGE('',*,*,#3038,.F.);
#2090=ORIENTED_EDGE('',*,*,#3012,.F.);
#2091=ORIENTED_EDGE('',*,*,#3043,.F.);
#2092=ORIENTED_EDGE('',*,*,#3008,.F.);
#2093=ORIENTED_EDGE('',*,*,#3040,.F.);
#2094=ORIENTED_EDGE('',*,*,#3041,.F.);
#2095=ORIENTED_EDGE('',*,*,#2999,.F.);
#2096=ORIENTED_EDGE('',*,*,#3042,.F.);
#2097=ORIENTED_EDGE('',*,*,#3043,.T.);
#2098=ORIENTED_EDGE('',*,*,#3044,.T.);
#2099=ORIENTED_EDGE('',*,*,#3045,.T.);
#2100=ORIENTED_EDGE('',*,*,#3046,.T.);
#2101=ORIENTED_EDGE('',*,*,#3047,.T.);
#2102=ORIENTED_EDGE('',*,*,#3046,.F.);
#2103=ORIENTED_EDGE('',*,*,#3078,.T.);
#2104=ORIENTED_EDGE('',*,*,#3048,.T.);
#2105=ORIENTED_EDGE('',*,*,#3049,.T.);
#2106=ORIENTED_EDGE('',*,*,#3073,.T.);
#2107=ORIENTED_EDGE('',*,*,#3050,.T.);
#2108=ORIENTED_EDGE('',*,*,#3051,.T.);
#2109=ORIENTED_EDGE('',*,*,#3068,.T.);
#2110=ORIENTED_EDGE('',*,*,#3052,.T.);
#2111=ORIENTED_EDGE('',*,*,#3082,.T.);
#2112=ORIENTED_EDGE('',*,*,#3053,.T.);
#2113=ORIENTED_EDGE('',*,*,#3054,.T.);
#2114=ORIENTED_EDGE('',*,*,#3087,.T.);
#2115=ORIENTED_EDGE('',*,*,#3055,.T.);
#2116=ORIENTED_EDGE('',*,*,#3056,.T.);
#2117=ORIENTED_EDGE('',*,*,#3090,.T.);
#2118=ORIENTED_EDGE('',*,*,#3057,.T.);
#2119=ORIENTED_EDGE('',*,*,#3058,.T.);
#2120=ORIENTED_EDGE('',*,*,#3052,.F.);
#2121=ORIENTED_EDGE('',*,*,#3059,.T.);
#2122=ORIENTED_EDGE('',*,*,#3044,.F.);
#2123=ORIENTED_EDGE('',*,*,#3089,.T.);
#2124=ORIENTED_EDGE('',*,*,#3060,.T.);
#2125=ORIENTED_EDGE('',*,*,#3061,.T.);
#2126=ORIENTED_EDGE('',*,*,#3085,.T.);
#2127=ORIENTED_EDGE('',*,*,#3062,.T.);
#2128=ORIENTED_EDGE('',*,*,#3063,.T.);
#2129=ORIENTED_EDGE('',*,*,#3080,.T.);
#2130=ORIENTED_EDGE('',*,*,#3057,.F.);
#2131=ORIENTED_EDGE('',*,*,#3070,.T.);
#2132=ORIENTED_EDGE('',*,*,#3064,.T.);
#2133=ORIENTED_EDGE('',*,*,#3065,.T.);
#2134=ORIENTED_EDGE('',*,*,#3075,.T.);
#2135=ORIENTED_EDGE('',*,*,#3066,.T.);
#2136=ORIENTED_EDGE('',*,*,#3067,.T.);
#2137=ORIENTED_EDGE('',*,*,#3079,.T.);
#2138=ORIENTED_EDGE('',*,*,#3059,.F.);
#2139=ORIENTED_EDGE('',*,*,#3068,.F.);
#2140=ORIENTED_EDGE('',*,*,#3069,.T.);
#2141=ORIENTED_EDGE('',*,*,#3070,.F.);
#2142=ORIENTED_EDGE('',*,*,#3069,.F.);
#2143=ORIENTED_EDGE('',*,*,#3051,.F.);
#2144=ORIENTED_EDGE('',*,*,#3071,.T.);
#2145=ORIENTED_EDGE('',*,*,#3064,.F.);
#2146=ORIENTED_EDGE('',*,*,#3071,.F.);
#2147=ORIENTED_EDGE('',*,*,#3050,.F.);
#2148=ORIENTED_EDGE('',*,*,#3072,.T.);
#2149=ORIENTED_EDGE('',*,*,#3065,.F.);
#2150=ORIENTED_EDGE('',*,*,#3072,.F.);
#2151=ORIENTED_EDGE('',*,*,#3073,.F.);
#2152=ORIENTED_EDGE('',*,*,#3074,.T.);
#2153=ORIENTED_EDGE('',*,*,#3075,.F.);
#2154=ORIENTED_EDGE('',*,*,#3074,.F.);
#2155=ORIENTED_EDGE('',*,*,#3049,.F.);
#2156=ORIENTED_EDGE('',*,*,#3076,.T.);
#2157=ORIENTED_EDGE('',*,*,#3066,.F.);
#2158=ORIENTED_EDGE('',*,*,#3076,.F.);
#2159=ORIENTED_EDGE('',*,*,#3048,.F.);
#2160=ORIENTED_EDGE('',*,*,#3077,.F.);
#2161=ORIENTED_EDGE('',*,*,#3067,.F.);
#2162=ORIENTED_EDGE('',*,*,#3077,.T.);
#2163=ORIENTED_EDGE('',*,*,#3078,.F.);
#2164=ORIENTED_EDGE('',*,*,#3045,.F.);
#2165=ORIENTED_EDGE('',*,*,#3079,.F.);
#2166=ORIENTED_EDGE('',*,*,#3080,.F.);
#2167=ORIENTED_EDGE('',*,*,#3081,.T.);
#2168=ORIENTED_EDGE('',*,*,#3082,.F.);
#2169=ORIENTED_EDGE('',*,*,#3058,.F.);
#2170=ORIENTED_EDGE('',*,*,#3063,.F.);
#2171=ORIENTED_EDGE('',*,*,#3083,.T.);
#2172=ORIENTED_EDGE('',*,*,#3053,.F.);
#2173=ORIENTED_EDGE('',*,*,#3081,.F.);
#2174=ORIENTED_EDGE('',*,*,#3062,.F.);
#2175=ORIENTED_EDGE('',*,*,#3084,.T.);
#2176=ORIENTED_EDGE('',*,*,#3054,.F.);
#2177=ORIENTED_EDGE('',*,*,#3083,.F.);
#2178=ORIENTED_EDGE('',*,*,#3085,.F.);
#2179=ORIENTED_EDGE('',*,*,#3086,.T.);
#2180=ORIENTED_EDGE('',*,*,#3087,.F.);
#2181=ORIENTED_EDGE('',*,*,#3084,.F.);
#2182=ORIENTED_EDGE('',*,*,#3061,.F.);
#2183=ORIENTED_EDGE('',*,*,#3088,.T.);
#2184=ORIENTED_EDGE('',*,*,#3055,.F.);
#2185=ORIENTED_EDGE('',*,*,#3086,.F.);
#2186=ORIENTED_EDGE('',*,*,#3060,.F.);
#2187=ORIENTED_EDGE('',*,*,#3091,.F.);
#2188=ORIENTED_EDGE('',*,*,#3056,.F.);
#2189=ORIENTED_EDGE('',*,*,#3088,.F.);
#2190=ORIENTED_EDGE('',*,*,#3089,.F.);
#2191=ORIENTED_EDGE('',*,*,#3047,.F.);
#2192=ORIENTED_EDGE('',*,*,#3090,.F.);
#2193=ORIENTED_EDGE('',*,*,#3091,.T.);
#2194=ORIENTED_EDGE('',*,*,#3092,.T.);
#2195=ORIENTED_EDGE('',*,*,#3093,.T.);
#2196=ORIENTED_EDGE('',*,*,#3094,.T.);
#2197=ORIENTED_EDGE('',*,*,#3095,.T.);
#2198=ORIENTED_EDGE('',*,*,#3138,.T.);
#2199=ORIENTED_EDGE('',*,*,#3096,.T.);
#2200=ORIENTED_EDGE('',*,*,#3097,.T.);
#2201=ORIENTED_EDGE('',*,*,#3133,.T.);
#2202=ORIENTED_EDGE('',*,*,#3098,.T.);
#2203=ORIENTED_EDGE('',*,*,#3099,.T.);
#2204=ORIENTED_EDGE('',*,*,#3128,.T.);
#2205=ORIENTED_EDGE('',*,*,#3100,.T.);
#2206=ORIENTED_EDGE('',*,*,#3118,.T.);
#2207=ORIENTED_EDGE('',*,*,#3101,.T.);
#2208=ORIENTED_EDGE('',*,*,#3102,.T.);
#2209=ORIENTED_EDGE('',*,*,#3123,.T.);
#2210=ORIENTED_EDGE('',*,*,#3103,.T.);
#2211=ORIENTED_EDGE('',*,*,#3104,.T.);
#2212=ORIENTED_EDGE('',*,*,#3126,.T.);
#2213=ORIENTED_EDGE('',*,*,#3093,.F.);
#2214=ORIENTED_EDGE('',*,*,#3105,.T.);
#2215=ORIENTED_EDGE('',*,*,#3100,.F.);
#2216=ORIENTED_EDGE('',*,*,#3106,.T.);
#2217=ORIENTED_EDGE('',*,*,#3107,.T.);
#2218=ORIENTED_EDGE('',*,*,#3125,.T.);
#2219=ORIENTED_EDGE('',*,*,#3108,.T.);
#2220=ORIENTED_EDGE('',*,*,#3109,.T.);
#2221=ORIENTED_EDGE('',*,*,#3121,.T.);
#2222=ORIENTED_EDGE('',*,*,#3110,.T.);
#2223=ORIENTED_EDGE('',*,*,#3111,.T.);
#2224=ORIENTED_EDGE('',*,*,#3116,.T.);
#2225=ORIENTED_EDGE('',*,*,#3107,.F.);
#2226=ORIENTED_EDGE('',*,*,#3130,.T.);
#2227=ORIENTED_EDGE('',*,*,#3112,.T.);
#2228=ORIENTED_EDGE('',*,*,#3113,.T.);
#2229=ORIENTED_EDGE('',*,*,#3135,.T.);
#2230=ORIENTED_EDGE('',*,*,#3114,.T.);
#2231=ORIENTED_EDGE('',*,*,#3115,.T.);
#2232=ORIENTED_EDGE('',*,*,#3139,.T.);
#2233=ORIENTED_EDGE('',*,*,#3095,.F.);
#2234=ORIENTED_EDGE('',*,*,#3116,.F.);
#2235=ORIENTED_EDGE('',*,*,#3117,.T.);
#2236=ORIENTED_EDGE('',*,*,#3118,.F.);
#2237=ORIENTED_EDGE('',*,*,#3105,.F.);
#2238=ORIENTED_EDGE('',*,*,#3111,.F.);
#2239=ORIENTED_EDGE('',*,*,#3119,.T.);
#2240=ORIENTED_EDGE('',*,*,#3101,.F.);
#2241=ORIENTED_EDGE('',*,*,#3117,.F.);
#2242=ORIENTED_EDGE('',*,*,#3110,.F.);
#2243=ORIENTED_EDGE('',*,*,#3120,.T.);
#2244=ORIENTED_EDGE('',*,*,#3102,.F.);
#2245=ORIENTED_EDGE('',*,*,#3119,.F.);
#2246=ORIENTED_EDGE('',*,*,#3121,.F.);
#2247=ORIENTED_EDGE('',*,*,#3122,.T.);
#2248=ORIENTED_EDGE('',*,*,#3123,.F.);
#2249=ORIENTED_EDGE('',*,*,#3120,.F.);
#2250=ORIENTED_EDGE('',*,*,#3109,.F.);
#2251=ORIENTED_EDGE('',*,*,#3124,.T.);
#2252=ORIENTED_EDGE('',*,*,#3103,.F.);
#2253=ORIENTED_EDGE('',*,*,#3122,.F.);
#2254=ORIENTED_EDGE('',*,*,#3108,.F.);
#2255=ORIENTED_EDGE('',*,*,#3127,.F.);
#2256=ORIENTED_EDGE('',*,*,#3104,.F.);
#2257=ORIENTED_EDGE('',*,*,#3124,.F.);
#2258=ORIENTED_EDGE('',*,*,#3125,.F.);
#2259=ORIENTED_EDGE('',*,*,#3094,.F.);
#2260=ORIENTED_EDGE('',*,*,#3126,.F.);
#2261=ORIENTED_EDGE('',*,*,#3127,.T.);
#2262=ORIENTED_EDGE('',*,*,#3106,.F.);
#2263=ORIENTED_EDGE('',*,*,#3128,.F.);
#2264=ORIENTED_EDGE('',*,*,#3129,.T.);
#2265=ORIENTED_EDGE('',*,*,#3130,.F.);
#2266=ORIENTED_EDGE('',*,*,#3129,.F.);
#2267=ORIENTED_EDGE('',*,*,#3099,.F.);
#2268=ORIENTED_EDGE('',*,*,#3131,.T.);
#2269=ORIENTED_EDGE('',*,*,#3112,.F.);
#2270=ORIENTED_EDGE('',*,*,#3131,.F.);
#2271=ORIENTED_EDGE('',*,*,#3098,.F.);
#2272=ORIENTED_EDGE('',*,*,#3132,.T.);
#2273=ORIENTED_EDGE('',*,*,#3113,.F.);
#2274=ORIENTED_EDGE('',*,*,#3132,.F.);
#2275=ORIENTED_EDGE('',*,*,#3133,.F.);
#2276=ORIENTED_EDGE('',*,*,#3134,.T.);
#2277=ORIENTED_EDGE('',*,*,#3135,.F.);
#2278=ORIENTED_EDGE('',*,*,#3134,.F.);
#2279=ORIENTED_EDGE('',*,*,#3097,.F.);
#2280=ORIENTED_EDGE('',*,*,#3136,.T.);
#2281=ORIENTED_EDGE('',*,*,#3114,.F.);
#2282=ORIENTED_EDGE('',*,*,#3136,.F.);
#2283=ORIENTED_EDGE('',*,*,#3096,.F.);
#2284=ORIENTED_EDGE('',*,*,#3137,.T.);
#2285=ORIENTED_EDGE('',*,*,#3115,.F.);
#2286=ORIENTED_EDGE('',*,*,#3137,.F.);
#2287=ORIENTED_EDGE('',*,*,#3138,.F.);
#2288=ORIENTED_EDGE('',*,*,#3092,.F.);
#2289=ORIENTED_EDGE('',*,*,#3139,.F.);
#2290=ORIENTED_EDGE('',*,*,#3140,.T.);
#2291=ORIENTED_EDGE('',*,*,#3141,.T.);
#2292=ORIENTED_EDGE('',*,*,#3142,.T.);
#2293=ORIENTED_EDGE('',*,*,#3143,.T.);
#2294=ORIENTED_EDGE('',*,*,#3142,.F.);
#2295=ORIENTED_EDGE('',*,*,#3174,.T.);
#2296=ORIENTED_EDGE('',*,*,#3144,.T.);
#2297=ORIENTED_EDGE('',*,*,#3145,.T.);
#2298=ORIENTED_EDGE('',*,*,#3169,.T.);
#2299=ORIENTED_EDGE('',*,*,#3146,.T.);
#2300=ORIENTED_EDGE('',*,*,#3147,.T.);
#2301=ORIENTED_EDGE('',*,*,#3164,.T.);
#2302=ORIENTED_EDGE('',*,*,#3148,.T.);
#2303=ORIENTED_EDGE('',*,*,#3178,.T.);
#2304=ORIENTED_EDGE('',*,*,#3149,.T.);
#2305=ORIENTED_EDGE('',*,*,#3150,.T.);
#2306=ORIENTED_EDGE('',*,*,#3183,.T.);
#2307=ORIENTED_EDGE('',*,*,#3151,.T.);
#2308=ORIENTED_EDGE('',*,*,#3152,.T.);
#2309=ORIENTED_EDGE('',*,*,#3186,.T.);
#2310=ORIENTED_EDGE('',*,*,#3153,.T.);
#2311=ORIENTED_EDGE('',*,*,#3154,.T.);
#2312=ORIENTED_EDGE('',*,*,#3148,.F.);
#2313=ORIENTED_EDGE('',*,*,#3155,.T.);
#2314=ORIENTED_EDGE('',*,*,#3140,.F.);
#2315=ORIENTED_EDGE('',*,*,#3185,.T.);
#2316=ORIENTED_EDGE('',*,*,#3156,.T.);
#2317=ORIENTED_EDGE('',*,*,#3157,.T.);
#2318=ORIENTED_EDGE('',*,*,#3181,.T.);
#2319=ORIENTED_EDGE('',*,*,#3158,.T.);
#2320=ORIENTED_EDGE('',*,*,#3159,.T.);
#2321=ORIENTED_EDGE('',*,*,#3176,.T.);
#2322=ORIENTED_EDGE('',*,*,#3153,.F.);
#2323=ORIENTED_EDGE('',*,*,#3166,.T.);
#2324=ORIENTED_EDGE('',*,*,#3160,.T.);
#2325=ORIENTED_EDGE('',*,*,#3161,.T.);
#2326=ORIENTED_EDGE('',*,*,#3171,.T.);
#2327=ORIENTED_EDGE('',*,*,#3162,.T.);
#2328=ORIENTED_EDGE('',*,*,#3163,.T.);
#2329=ORIENTED_EDGE('',*,*,#3175,.T.);
#2330=ORIENTED_EDGE('',*,*,#3155,.F.);
#2331=ORIENTED_EDGE('',*,*,#3164,.F.);
#2332=ORIENTED_EDGE('',*,*,#3165,.T.);
#2333=ORIENTED_EDGE('',*,*,#3166,.F.);
#2334=ORIENTED_EDGE('',*,*,#3165,.F.);
#2335=ORIENTED_EDGE('',*,*,#3147,.F.);
#2336=ORIENTED_EDGE('',*,*,#3167,.T.);
#2337=ORIENTED_EDGE('',*,*,#3160,.F.);
#2338=ORIENTED_EDGE('',*,*,#3167,.F.);
#2339=ORIENTED_EDGE('',*,*,#3146,.F.);
#2340=ORIENTED_EDGE('',*,*,#3168,.T.);
#2341=ORIENTED_EDGE('',*,*,#3161,.F.);
#2342=ORIENTED_EDGE('',*,*,#3168,.F.);
#2343=ORIENTED_EDGE('',*,*,#3169,.F.);
#2344=ORIENTED_EDGE('',*,*,#3170,.T.);
#2345=ORIENTED_EDGE('',*,*,#3171,.F.);
#2346=ORIENTED_EDGE('',*,*,#3170,.F.);
#2347=ORIENTED_EDGE('',*,*,#3145,.F.);
#2348=ORIENTED_EDGE('',*,*,#3172,.T.);
#2349=ORIENTED_EDGE('',*,*,#3162,.F.);
#2350=ORIENTED_EDGE('',*,*,#3172,.F.);
#2351=ORIENTED_EDGE('',*,*,#3144,.F.);
#2352=ORIENTED_EDGE('',*,*,#3173,.F.);
#2353=ORIENTED_EDGE('',*,*,#3163,.F.);
#2354=ORIENTED_EDGE('',*,*,#3173,.T.);
#2355=ORIENTED_EDGE('',*,*,#3174,.F.);
#2356=ORIENTED_EDGE('',*,*,#3141,.F.);
#2357=ORIENTED_EDGE('',*,*,#3175,.F.);
#2358=ORIENTED_EDGE('',*,*,#3176,.F.);
#2359=ORIENTED_EDGE('',*,*,#3177,.T.);
#2360=ORIENTED_EDGE('',*,*,#3178,.F.);
#2361=ORIENTED_EDGE('',*,*,#3154,.F.);
#2362=ORIENTED_EDGE('',*,*,#3159,.F.);
#2363=ORIENTED_EDGE('',*,*,#3179,.T.);
#2364=ORIENTED_EDGE('',*,*,#3149,.F.);
#2365=ORIENTED_EDGE('',*,*,#3177,.F.);
#2366=ORIENTED_EDGE('',*,*,#3158,.F.);
#2367=ORIENTED_EDGE('',*,*,#3180,.T.);
#2368=ORIENTED_EDGE('',*,*,#3150,.F.);
#2369=ORIENTED_EDGE('',*,*,#3179,.F.);
#2370=ORIENTED_EDGE('',*,*,#3181,.F.);
#2371=ORIENTED_EDGE('',*,*,#3182,.T.);
#2372=ORIENTED_EDGE('',*,*,#3183,.F.);
#2373=ORIENTED_EDGE('',*,*,#3180,.F.);
#2374=ORIENTED_EDGE('',*,*,#3157,.F.);
#2375=ORIENTED_EDGE('',*,*,#3184,.T.);
#2376=ORIENTED_EDGE('',*,*,#3151,.F.);
#2377=ORIENTED_EDGE('',*,*,#3182,.F.);
#2378=ORIENTED_EDGE('',*,*,#3156,.F.);
#2379=ORIENTED_EDGE('',*,*,#3187,.F.);
#2380=ORIENTED_EDGE('',*,*,#3152,.F.);
#2381=ORIENTED_EDGE('',*,*,#3184,.F.);
#2382=ORIENTED_EDGE('',*,*,#3185,.F.);
#2383=ORIENTED_EDGE('',*,*,#3143,.F.);
#2384=ORIENTED_EDGE('',*,*,#3186,.F.);
#2385=ORIENTED_EDGE('',*,*,#3187,.T.);
#2386=ORIENTED_EDGE('',*,*,#3188,.T.);
#2387=ORIENTED_EDGE('',*,*,#3189,.T.);
#2388=ORIENTED_EDGE('',*,*,#3190,.T.);
#2389=ORIENTED_EDGE('',*,*,#3191,.T.);
#2390=ORIENTED_EDGE('',*,*,#3192,.T.);
#2391=ORIENTED_EDGE('',*,*,#3193,.T.);
#2392=ORIENTED_EDGE('',*,*,#3190,.F.);
#2393=ORIENTED_EDGE('',*,*,#3194,.T.);
#2394=ORIENTED_EDGE('',*,*,#3195,.T.);
#2395=ORIENTED_EDGE('',*,*,#3196,.T.);
#2396=ORIENTED_EDGE('',*,*,#3197,.T.);
#2397=ORIENTED_EDGE('',*,*,#3188,.F.);
#2398=ORIENTED_EDGE('',*,*,#3198,.T.);
#2399=ORIENTED_EDGE('',*,*,#3199,.T.);
#2400=ORIENTED_EDGE('',*,*,#3200,.T.);
#2401=ORIENTED_EDGE('',*,*,#3201,.T.);
#2402=ORIENTED_EDGE('',*,*,#3202,.T.);
#2403=ORIENTED_EDGE('',*,*,#3203,.T.);
#2404=ORIENTED_EDGE('',*,*,#3204,.T.);
#2405=ORIENTED_EDGE('',*,*,#3205,.T.);
#2406=ORIENTED_EDGE('',*,*,#3205,.F.);
#2407=ORIENTED_EDGE('',*,*,#3206,.T.);
#2408=ORIENTED_EDGE('',*,*,#3207,.T.);
#2409=ORIENTED_EDGE('',*,*,#3208,.T.);
#2410=ORIENTED_EDGE('',*,*,#3201,.F.);
#2411=ORIENTED_EDGE('',*,*,#3209,.T.);
#2412=ORIENTED_EDGE('',*,*,#3207,.F.);
#2413=ORIENTED_EDGE('',*,*,#3210,.T.);
#2414=ORIENTED_EDGE('',*,*,#3199,.F.);
#2415=ORIENTED_EDGE('',*,*,#3211,.T.);
#2416=ORIENTED_EDGE('',*,*,#3192,.F.);
#2417=ORIENTED_EDGE('',*,*,#3212,.T.);
#2418=ORIENTED_EDGE('',*,*,#3213,.T.);
#2419=ORIENTED_EDGE('',*,*,#3214,.T.);
#2420=ORIENTED_EDGE('',*,*,#3215,.T.);
#2421=ORIENTED_EDGE('',*,*,#3216,.T.);
#2422=ORIENTED_EDGE('',*,*,#3217,.T.);
#2423=ORIENTED_EDGE('',*,*,#3214,.F.);
#2424=ORIENTED_EDGE('',*,*,#3218,.T.);
#2425=ORIENTED_EDGE('',*,*,#3219,.T.);
#2426=ORIENTED_EDGE('',*,*,#3216,.F.);
#2427=ORIENTED_EDGE('',*,*,#3220,.T.);
#2428=ORIENTED_EDGE('',*,*,#3221,.T.);
#2429=ORIENTED_EDGE('',*,*,#3222,.T.);
#2430=ORIENTED_EDGE('',*,*,#3223,.T.);
#2431=ORIENTED_EDGE('',*,*,#3224,.T.);
#2432=ORIENTED_EDGE('',*,*,#3225,.T.);
#2433=ORIENTED_EDGE('',*,*,#3226,.T.);
#2434=ORIENTED_EDGE('',*,*,#3227,.T.);
#2435=ORIENTED_EDGE('',*,*,#3228,.T.);
#2436=ORIENTED_EDGE('',*,*,#3229,.T.);
#2437=ORIENTED_EDGE('',*,*,#3230,.T.);
#2438=ORIENTED_EDGE('',*,*,#3231,.T.);
#2439=ORIENTED_EDGE('',*,*,#3232,.T.);
#2440=ORIENTED_EDGE('',*,*,#3233,.T.);
#2441=ORIENTED_EDGE('',*,*,#3227,.F.);
#2442=ORIENTED_EDGE('',*,*,#3234,.T.);
#2443=ORIENTED_EDGE('',*,*,#3232,.F.);
#2444=ORIENTED_EDGE('',*,*,#3235,.T.);
#2445=ORIENTED_EDGE('',*,*,#3223,.F.);
#2446=ORIENTED_EDGE('',*,*,#3236,.T.);
#2447=ORIENTED_EDGE('',*,*,#3219,.F.);
#2448=ORIENTED_EDGE('',*,*,#3237,.T.);
#2449=ORIENTED_EDGE('',*,*,#3225,.F.);
#2450=ORIENTED_EDGE('',*,*,#3221,.F.);
#2451=ORIENTED_EDGE('',*,*,#3239,.F.);
#2452=ORIENTED_EDGE('',*,*,#3196,.F.);
#2453=ORIENTED_EDGE('',*,*,#3240,.F.);
#2454=ORIENTED_EDGE('',*,*,#3203,.F.);
#2455=ORIENTED_EDGE('',*,*,#3238,.F.);
#2456=ORIENTED_EDGE('',*,*,#3229,.F.);
#2457=ORIENTED_EDGE('',*,*,#3241,.F.);
#2458=ORIENTED_EDGE('',*,*,#3238,.T.);
#2459=ORIENTED_EDGE('',*,*,#3202,.F.);
#2460=ORIENTED_EDGE('',*,*,#3208,.F.);
#2461=ORIENTED_EDGE('',*,*,#3209,.F.);
#2462=ORIENTED_EDGE('',*,*,#3200,.F.);
#2463=ORIENTED_EDGE('',*,*,#3212,.F.);
#2464=ORIENTED_EDGE('',*,*,#3194,.F.);
#2465=ORIENTED_EDGE('',*,*,#3189,.F.);
#2466=ORIENTED_EDGE('',*,*,#3197,.F.);
#2467=ORIENTED_EDGE('',*,*,#3239,.T.);
#2468=ORIENTED_EDGE('',*,*,#3220,.F.);
#2469=ORIENTED_EDGE('',*,*,#3215,.F.);
#2470=ORIENTED_EDGE('',*,*,#3217,.F.);
#2471=ORIENTED_EDGE('',*,*,#3236,.F.);
#2472=ORIENTED_EDGE('',*,*,#3224,.F.);
#2473=ORIENTED_EDGE('',*,*,#3235,.F.);
#2474=ORIENTED_EDGE('',*,*,#3231,.F.);
#2475=ORIENTED_EDGE('',*,*,#3230,.F.);
#2476=ORIENTED_EDGE('',*,*,#3228,.F.);
#2477=ORIENTED_EDGE('',*,*,#3233,.F.);
#2478=ORIENTED_EDGE('',*,*,#3234,.F.);
#2479=ORIENTED_EDGE('',*,*,#3226,.F.);
#2480=ORIENTED_EDGE('',*,*,#3237,.F.);
#2481=ORIENTED_EDGE('',*,*,#3218,.F.);
#2482=ORIENTED_EDGE('',*,*,#3213,.F.);
#2483=ORIENTED_EDGE('',*,*,#3222,.F.);
#2484=ORIENTED_EDGE('',*,*,#3240,.T.);
#2485=ORIENTED_EDGE('',*,*,#3195,.F.);
#2486=ORIENTED_EDGE('',*,*,#3191,.F.);
#2487=ORIENTED_EDGE('',*,*,#3193,.F.);
#2488=ORIENTED_EDGE('',*,*,#3211,.F.);
#2489=ORIENTED_EDGE('',*,*,#3198,.F.);
#2490=ORIENTED_EDGE('',*,*,#3210,.F.);
#2491=ORIENTED_EDGE('',*,*,#3206,.F.);
#2492=ORIENTED_EDGE('',*,*,#3204,.F.);
#2493=ORIENTED_EDGE('',*,*,#3241,.T.);
#2494=ORIENTED_EDGE('',*,*,#3242,.T.);
#2495=ORIENTED_EDGE('',*,*,#3243,.T.);
#2496=ORIENTED_EDGE('',*,*,#3244,.T.);
#2497=ORIENTED_EDGE('',*,*,#3245,.T.);
#2498=ORIENTED_EDGE('',*,*,#3244,.F.);
#2499=ORIENTED_EDGE('',*,*,#3246,.T.);
#2500=ORIENTED_EDGE('',*,*,#3247,.T.);
#2501=ORIENTED_EDGE('',*,*,#3248,.T.);
#2502=ORIENTED_EDGE('',*,*,#3247,.F.);
#2503=ORIENTED_EDGE('',*,*,#3249,.T.);
#2504=ORIENTED_EDGE('',*,*,#3250,.T.);
#2505=ORIENTED_EDGE('',*,*,#3251,.T.);
#2506=ORIENTED_EDGE('',*,*,#3250,.F.);
#2507=ORIENTED_EDGE('',*,*,#3252,.T.);
#2508=ORIENTED_EDGE('',*,*,#3253,.T.);
#2509=ORIENTED_EDGE('',*,*,#3254,.T.);
#2510=ORIENTED_EDGE('',*,*,#3253,.F.);
#2511=ORIENTED_EDGE('',*,*,#3255,.T.);
#2512=ORIENTED_EDGE('',*,*,#3256,.T.);
#2513=ORIENTED_EDGE('',*,*,#3257,.T.);
#2514=ORIENTED_EDGE('',*,*,#3256,.F.);
#2515=ORIENTED_EDGE('',*,*,#3258,.T.);
#2516=ORIENTED_EDGE('',*,*,#3259,.T.);
#2517=ORIENTED_EDGE('',*,*,#3260,.T.);
#2518=ORIENTED_EDGE('',*,*,#3259,.F.);
#2519=ORIENTED_EDGE('',*,*,#3261,.T.);
#2520=ORIENTED_EDGE('',*,*,#3262,.T.);
#2521=ORIENTED_EDGE('',*,*,#3263,.T.);
#2522=ORIENTED_EDGE('',*,*,#3264,.T.);
#2523=ORIENTED_EDGE('',*,*,#3265,.T.);
#2524=ORIENTED_EDGE('',*,*,#3266,.T.);
#2525=ORIENTED_EDGE('',*,*,#3267,.T.);
#2526=ORIENTED_EDGE('',*,*,#3268,.T.);
#2527=ORIENTED_EDGE('',*,*,#3269,.T.);
#2528=ORIENTED_EDGE('',*,*,#3270,.T.);
#2529=ORIENTED_EDGE('',*,*,#3265,.F.);
#2530=ORIENTED_EDGE('',*,*,#3271,.T.);
#2531=ORIENTED_EDGE('',*,*,#3272,.T.);
#2532=ORIENTED_EDGE('',*,*,#3273,.T.);
#2533=ORIENTED_EDGE('',*,*,#3269,.F.);
#2534=ORIENTED_EDGE('',*,*,#3274,.T.);
#2535=ORIENTED_EDGE('',*,*,#3275,.T.);
#2536=ORIENTED_EDGE('',*,*,#3276,.T.);
#2537=ORIENTED_EDGE('',*,*,#3272,.F.);
#2538=ORIENTED_EDGE('',*,*,#3277,.T.);
#2539=ORIENTED_EDGE('',*,*,#3278,.T.);
#2540=ORIENTED_EDGE('',*,*,#3279,.T.);
#2541=ORIENTED_EDGE('',*,*,#3275,.F.);
#2542=ORIENTED_EDGE('',*,*,#3280,.T.);
#2543=ORIENTED_EDGE('',*,*,#3281,.T.);
#2544=ORIENTED_EDGE('',*,*,#3282,.T.);
#2545=ORIENTED_EDGE('',*,*,#3278,.F.);
#2546=ORIENTED_EDGE('',*,*,#3283,.T.);
#2547=ORIENTED_EDGE('',*,*,#3284,.T.);
#2548=ORIENTED_EDGE('',*,*,#3285,.T.);
#2549=ORIENTED_EDGE('',*,*,#3281,.F.);
#2550=ORIENTED_EDGE('',*,*,#3289,.F.);
#2551=ORIENTED_EDGE('',*,*,#3262,.F.);
#2552=ORIENTED_EDGE('',*,*,#3286,.F.);
#2553=ORIENTED_EDGE('',*,*,#3284,.F.);
#2554=ORIENTED_EDGE('',*,*,#3266,.F.);
#2555=ORIENTED_EDGE('',*,*,#3270,.F.);
#2556=ORIENTED_EDGE('',*,*,#3273,.F.);
#2557=ORIENTED_EDGE('',*,*,#3276,.F.);
#2558=ORIENTED_EDGE('',*,*,#3279,.F.);
#2559=ORIENTED_EDGE('',*,*,#3282,.F.);
#2560=ORIENTED_EDGE('',*,*,#3285,.F.);
#2561=ORIENTED_EDGE('',*,*,#3286,.T.);
#2562=ORIENTED_EDGE('',*,*,#3261,.F.);
#2563=ORIENTED_EDGE('',*,*,#3258,.F.);
#2564=ORIENTED_EDGE('',*,*,#3255,.F.);
#2565=ORIENTED_EDGE('',*,*,#3252,.F.);
#2566=ORIENTED_EDGE('',*,*,#3249,.F.);
#2567=ORIENTED_EDGE('',*,*,#3246,.F.);
#2568=ORIENTED_EDGE('',*,*,#3243,.F.);
#2569=ORIENTED_EDGE('',*,*,#3287,.T.);
#2570=ORIENTED_EDGE('',*,*,#3287,.F.);
#2571=ORIENTED_EDGE('',*,*,#3242,.F.);
#2572=ORIENTED_EDGE('',*,*,#3288,.F.);
#2573=ORIENTED_EDGE('',*,*,#3267,.F.);
#2574=ORIENTED_EDGE('',*,*,#3288,.T.);
#2575=ORIENTED_EDGE('',*,*,#3245,.F.);
#2576=ORIENTED_EDGE('',*,*,#3248,.F.);
#2577=ORIENTED_EDGE('',*,*,#3251,.F.);
#2578=ORIENTED_EDGE('',*,*,#3254,.F.);
#2579=ORIENTED_EDGE('',*,*,#3257,.F.);
#2580=ORIENTED_EDGE('',*,*,#3260,.F.);
#2581=ORIENTED_EDGE('',*,*,#3263,.F.);
#2582=ORIENTED_EDGE('',*,*,#3289,.T.);
#2583=ORIENTED_EDGE('',*,*,#3283,.F.);
#2584=ORIENTED_EDGE('',*,*,#3280,.F.);
#2585=ORIENTED_EDGE('',*,*,#3277,.F.);
#2586=ORIENTED_EDGE('',*,*,#3274,.F.);
#2587=ORIENTED_EDGE('',*,*,#3271,.F.);
#2588=ORIENTED_EDGE('',*,*,#3268,.F.);
#2589=ORIENTED_EDGE('',*,*,#3264,.F.);
#2590=EDGE_CURVE('',#3838,#3839,#3344,.T.);
#2591=EDGE_CURVE('',#3839,#3840,#3290,.T.);
#2592=EDGE_CURVE('',#3840,#3841,#3345,.T.);
#2593=EDGE_CURVE('',#3841,#3838,#3291,.T.);
#2594=EDGE_CURVE('',#3840,#3842,#3292,.T.);
#2595=EDGE_CURVE('',#3842,#3843,#3346,.T.);
#2596=EDGE_CURVE('',#3843,#3841,#3293,.T.);
#2597=EDGE_CURVE('',#3844,#3845,#3347,.T.);
#2598=EDGE_CURVE('',#3845,#3839,#3348,.T.);
#2599=EDGE_CURVE('',#3838,#3844,#3349,.T.);
#2600=EDGE_CURVE('',#3846,#3847,#3294,.T.);
#2601=EDGE_CURVE('',#3847,#3848,#3350,.T.);
#2602=EDGE_CURVE('',#3848,#3849,#3295,.T.);
#2603=EDGE_CURVE('',#3849,#3846,#3351,.T.);
#2604=EDGE_CURVE('',#3849,#3850,#3296,.T.);
#2605=EDGE_CURVE('',#3850,#3851,#3352,.T.);
#2606=EDGE_CURVE('',#3851,#3846,#3297,.T.);
#2607=EDGE_CURVE('',#3852,#3853,#3298,.T.);
#2608=EDGE_CURVE('',#3853,#3854,#3353,.T.);
#2609=EDGE_CURVE('',#3854,#3855,#3299,.T.);
#2610=EDGE_CURVE('',#3855,#3852,#3354,.T.);
#2611=EDGE_CURVE('',#3855,#3856,#3300,.T.);
#2612=EDGE_CURVE('',#3856,#3857,#3355,.T.);
#2613=EDGE_CURVE('',#3857,#3852,#3301,.T.);
#2614=EDGE_CURVE('',#3858,#3859,#3356,.T.);
#2615=EDGE_CURVE('',#3859,#3860,#3302,.T.);
#2616=EDGE_CURVE('',#3860,#3861,#3357,.T.);
#2617=EDGE_CURVE('',#3861,#3858,#3303,.T.);
#2618=EDGE_CURVE('',#3858,#3862,#3304,.T.);
#2619=EDGE_CURVE('',#3862,#3863,#3358,.T.);
#2620=EDGE_CURVE('',#3863,#3859,#3305,.T.);
#2621=EDGE_CURVE('',#3864,#3865,#3359,.T.);
#2622=EDGE_CURVE('',#3865,#3866,#3306,.T.);
#2623=EDGE_CURVE('',#3866,#3867,#3360,.T.);
#2624=EDGE_CURVE('',#3867,#3864,#3307,.T.);
#2625=EDGE_CURVE('',#3868,#3869,#3361,.T.);
#2626=EDGE_CURVE('',#3869,#3870,#3362,.T.);
#2627=EDGE_CURVE('',#3870,#3871,#3363,.T.);
#2628=EDGE_CURVE('',#3871,#3868,#3364,.T.);
#2629=EDGE_CURVE('',#3871,#3865,#3308,.T.);
#2630=EDGE_CURVE('',#3864,#3868,#3309,.T.);
#2631=EDGE_CURVE('',#3845,#3869,#3365,.T.);
#2632=EDGE_CURVE('',#3867,#3853,#3366,.T.);
#2633=EDGE_CURVE('',#3847,#3857,#3367,.T.);
#2634=EDGE_CURVE('',#3862,#3851,#3368,.T.);
#2635=EDGE_CURVE('',#3842,#3861,#3369,.T.);
#2636=EDGE_CURVE('',#3870,#3844,#3370,.T.);
#2637=EDGE_CURVE('',#3860,#3843,#3371,.T.);
#2638=EDGE_CURVE('',#3850,#3863,#3372,.T.);
#2639=EDGE_CURVE('',#3856,#3848,#3373,.T.);
#2640=EDGE_CURVE('',#3866,#3854,#3374,.T.);
#2641=EDGE_CURVE('',#3872,#3873,#3310,.T.);
#2642=EDGE_CURVE('',#3873,#3874,#3375,.T.);
#2643=EDGE_CURVE('',#3874,#3875,#3311,.T.);
#2644=EDGE_CURVE('',#3875,#3872,#3376,.T.);
#2645=EDGE_CURVE('',#3873,#3876,#3312,.T.);
#2646=EDGE_CURVE('',#3876,#3877,#3377,.T.);
#2647=EDGE_CURVE('',#3877,#3874,#3313,.T.);
#2648=EDGE_CURVE('',#3878,#3872,#3378,.T.);
#2649=EDGE_CURVE('',#3875,#3879,#3379,.T.);
#2650=EDGE_CURVE('',#3879,#3878,#3380,.T.);
#2651=EDGE_CURVE('',#3880,#3881,#3381,.T.);
#2652=EDGE_CURVE('',#3881,#3882,#3314,.T.);
#2653=EDGE_CURVE('',#3882,#3883,#3382,.T.);
#2654=EDGE_CURVE('',#3883,#3880,#3315,.T.);
#2655=EDGE_CURVE('',#3880,#3884,#3316,.T.);
#2656=EDGE_CURVE('',#3884,#3885,#3383,.T.);
#2657=EDGE_CURVE('',#3885,#3881,#3317,.T.);
#2658=EDGE_CURVE('',#3886,#3887,#3384,.T.);
#2659=EDGE_CURVE('',#3887,#3888,#3318,.T.);
#2660=EDGE_CURVE('',#3888,#3889,#3385,.T.);
#2661=EDGE_CURVE('',#3889,#3886,#3319,.T.);
#2662=EDGE_CURVE('',#3886,#3890,#3320,.T.);
#2663=EDGE_CURVE('',#3890,#3891,#3386,.T.);
#2664=EDGE_CURVE('',#3891,#3887,#3321,.T.);
#2665=EDGE_CURVE('',#3892,#3893,#3322,.T.);
#2666=EDGE_CURVE('',#3893,#3894,#3387,.T.);
#2667=EDGE_CURVE('',#3894,#3895,#3323,.T.);
#2668=EDGE_CURVE('',#3895,#3892,#3388,.T.);
#2669=EDGE_CURVE('',#3895,#3896,#3324,.T.);
#2670=EDGE_CURVE('',#3896,#3897,#3389,.T.);
#2671=EDGE_CURVE('',#3897,#3892,#3325,.T.);
#2672=EDGE_CURVE('',#3898,#3899,#3326,.T.);
#2673=EDGE_CURVE('',#3899,#3900,#3390,.T.);
#2674=EDGE_CURVE('',#3900,#3901,#3327,.T.);
#2675=EDGE_CURVE('',#3901,#3898,#3391,.T.);
#2676=EDGE_CURVE('',#3902,#3903,#3392,.T.);
#2677=EDGE_CURVE('',#3903,#3904,#3393,.T.);
#2678=EDGE_CURVE('',#3904,#3905,#3394,.T.);
#2679=EDGE_CURVE('',#3905,#3902,#3395,.T.);
#2680=EDGE_CURVE('',#3902,#3898,#3328,.T.);
#2681=EDGE_CURVE('',#3901,#3903,#3329,.T.);
#2682=EDGE_CURVE('',#3893,#3877,#3396,.T.);
#2683=EDGE_CURVE('',#3884,#3897,#3397,.T.);
#2684=EDGE_CURVE('',#3890,#3883,#3398,.T.);
#2685=EDGE_CURVE('',#3889,#3899,#3399,.T.);
#2686=EDGE_CURVE('',#3905,#3879,#3400,.T.);
#2687=EDGE_CURVE('',#3888,#3900,#3401,.T.);
#2688=EDGE_CURVE('',#3882,#3891,#3402,.T.);
#2689=EDGE_CURVE('',#3896,#3885,#3403,.T.);
#2690=EDGE_CURVE('',#3876,#3894,#3404,.T.);
#2691=EDGE_CURVE('',#3878,#3904,#3405,.T.);
#2692=EDGE_CURVE('',#3906,#3907,#3406,.T.);
#2693=EDGE_CURVE('',#3907,#3908,#3407,.T.);
#2694=EDGE_CURVE('',#3908,#3909,#3408,.T.);
#2695=EDGE_CURVE('',#3909,#3910,#3409,.T.);
#2696=EDGE_CURVE('',#3910,#3911,#3410,.T.);
#2697=EDGE_CURVE('',#3911,#3912,#3411,.T.);
#2698=EDGE_CURVE('',#3912,#3913,#3412,.T.);
#2699=EDGE_CURVE('',#3913,#3914,#3413,.T.);
#2700=EDGE_CURVE('',#3914,#3915,#3414,.T.);
#2701=EDGE_CURVE('',#3915,#3916,#3415,.T.);
#2702=EDGE_CURVE('',#3916,#3917,#3416,.T.);
#2703=EDGE_CURVE('',#3918,#3919,#3417,.T.);
#2704=EDGE_CURVE('',#3919,#3920,#3418,.T.);
#2705=EDGE_CURVE('',#3920,#3921,#3419,.T.);
#2706=EDGE_CURVE('',#3921,#3922,#3420,.T.);
#2707=EDGE_CURVE('',#3922,#3923,#3421,.T.);
#2708=EDGE_CURVE('',#3923,#3906,#3422,.T.);
#2709=EDGE_CURVE('',#3924,#3925,#3423,.T.);
#2710=EDGE_CURVE('',#3925,#3908,#3424,.T.);
#2711=EDGE_CURVE('',#3907,#3926,#3425,.T.);
#2712=EDGE_CURVE('',#3926,#3927,#3426,.T.);
#2713=EDGE_CURVE('',#3927,#3928,#3427,.T.);
#2714=EDGE_CURVE('',#3928,#3929,#3428,.T.);
#2715=EDGE_CURVE('',#3929,#3924,#3429,.T.);
#2716=EDGE_CURVE('',#3930,#3931,#3430,.T.);
#2717=EDGE_CURVE('',#3931,#3932,#3431,.T.);
#2718=EDGE_CURVE('',#3932,#3933,#3432,.T.);
#2719=EDGE_CURVE('',#3933,#3930,#3433,.T.);
#2720=EDGE_CURVE('',#3934,#3935,#3434,.T.);
#2721=EDGE_CURVE('',#3935,#3936,#3435,.T.);
#2722=EDGE_CURVE('',#3936,#3927,#3436,.T.);
#2723=EDGE_CURVE('',#3926,#3937,#3437,.T.);
#2724=EDGE_CURVE('',#3937,#3938,#3438,.T.);
#2725=EDGE_CURVE('',#3938,#3939,#3439,.T.);
#2726=EDGE_CURVE('',#3939,#3940,#3440,.T.);
#2727=EDGE_CURVE('',#3940,#3941,#3441,.T.);
#2728=EDGE_CURVE('',#3941,#3942,#3442,.T.);
#2729=EDGE_CURVE('',#3942,#3943,#3443,.T.);
#2730=EDGE_CURVE('',#3944,#3945,#3444,.T.);
#2731=EDGE_CURVE('',#3945,#3946,#3445,.T.);
#2732=EDGE_CURVE('',#3946,#3947,#3446,.T.);
#2733=EDGE_CURVE('',#3947,#3948,#3447,.T.);
#2734=EDGE_CURVE('',#3948,#3949,#3448,.T.);
#2735=EDGE_CURVE('',#3949,#3934,#3449,.T.);
#2736=EDGE_CURVE('',#3950,#3951,#3450,.T.);
#2737=EDGE_CURVE('',#3951,#3952,#3451,.T.);
#2738=EDGE_CURVE('',#3952,#3936,#3452,.T.);
#2739=EDGE_CURVE('',#3935,#3910,#3453,.T.);
#2740=EDGE_CURVE('',#3909,#3953,#3454,.T.);
#2741=EDGE_CURVE('',#3953,#3950,#3455,.T.);
#2742=EDGE_CURVE('',#3954,#3955,#3456,.T.);
#2743=EDGE_CURVE('',#3955,#3956,#3457,.T.);
#2744=EDGE_CURVE('',#3956,#3957,#3458,.T.);
#2745=EDGE_CURVE('',#3957,#3954,#3459,.T.);
#2746=EDGE_CURVE('',#3958,#3929,#3460,.T.);
#2747=EDGE_CURVE('',#3928,#3952,#3461,.T.);
#2748=EDGE_CURVE('',#3951,#3959,#3462,.T.);
#2749=EDGE_CURVE('',#3925,#3953,#3463,.T.);
#2750=EDGE_CURVE('',#3960,#3961,#3464,.T.);
#2751=EDGE_CURVE('',#3961,#3962,#3465,.T.);
#2752=EDGE_CURVE('',#3962,#3963,#3466,.T.);
#2753=EDGE_CURVE('',#3963,#3960,#3467,.T.);
#2754=EDGE_CURVE('',#3965,#3950,#3468,.T.);
#2755=EDGE_CURVE('',#3924,#3964,#3469,.T.);
#2756=EDGE_CURVE('',#3966,#3967,#3470,.T.);
#2757=EDGE_CURVE('',#3967,#3968,#3471,.T.);
#2758=EDGE_CURVE('',#3968,#3969,#3472,.T.);
#2759=EDGE_CURVE('',#3969,#3966,#3473,.T.);
#2760=EDGE_CURVE('',#3970,#3971,#3474,.T.);
#2761=EDGE_CURVE('',#3971,#3972,#3475,.T.);
#2762=EDGE_CURVE('',#3972,#3973,#3476,.T.);
#2763=EDGE_CURVE('',#3973,#3970,#3477,.T.);
#2764=EDGE_CURVE('',#3974,#3975,#3478,.T.);
#2765=EDGE_CURVE('',#3975,#3976,#3479,.T.);
#2766=EDGE_CURVE('',#3976,#3977,#3480,.T.);
#2767=EDGE_CURVE('',#3977,#3974,#3481,.T.);
#2768=EDGE_CURVE('',#3978,#3979,#3482,.T.);
#2769=EDGE_CURVE('',#3979,#3980,#3483,.T.);
#2770=EDGE_CURVE('',#3980,#3981,#3484,.T.);
#2771=EDGE_CURVE('',#3981,#3978,#3485,.T.);
#2772=EDGE_CURVE('',#3982,#3983,#3486,.T.);
#2773=EDGE_CURVE('',#3983,#3984,#3487,.T.);
#2774=EDGE_CURVE('',#3984,#3985,#3488,.T.);
#2775=EDGE_CURVE('',#3985,#3982,#3489,.T.);
#2776=EDGE_CURVE('',#3986,#3987,#3490,.T.);
#2777=EDGE_CURVE('',#3987,#3988,#3491,.T.);
#2778=EDGE_CURVE('',#3988,#3989,#3492,.T.);
#2779=EDGE_CURVE('',#3989,#3986,#3493,.T.);
#2780=EDGE_CURVE('',#3990,#3991,#3494,.T.);
#2781=EDGE_CURVE('',#3991,#3992,#3495,.T.);
#2782=EDGE_CURVE('',#3992,#3993,#3496,.T.);
#2783=EDGE_CURVE('',#3993,#3990,#3497,.T.);
#2784=EDGE_CURVE('',#3994,#3995,#3498,.T.);
#2785=EDGE_CURVE('',#3995,#3996,#3499,.T.);
#2786=EDGE_CURVE('',#3996,#3997,#3500,.T.);
#2787=EDGE_CURVE('',#3997,#3994,#3501,.T.);
#2788=EDGE_CURVE('',#3998,#3999,#3502,.T.);
#2789=EDGE_CURVE('',#3999,#4000,#3503,.T.);
#2790=EDGE_CURVE('',#4000,#4001,#3504,.T.);
#2791=EDGE_CURVE('',#4001,#3998,#3505,.T.);
#2792=EDGE_CURVE('',#4002,#4003,#3506,.T.);
#2793=EDGE_CURVE('',#4003,#4004,#3507,.T.);
#2794=EDGE_CURVE('',#4004,#4005,#3508,.T.);
#2795=EDGE_CURVE('',#4005,#4002,#3509,.T.);
#2796=EDGE_CURVE('',#4006,#4007,#3510,.T.);
#2797=EDGE_CURVE('',#4007,#4008,#3511,.T.);
#2798=EDGE_CURVE('',#4008,#4009,#3512,.T.);
#2799=EDGE_CURVE('',#4009,#4006,#3513,.T.);
#2800=EDGE_CURVE('',#4010,#4011,#3514,.T.);
#2801=EDGE_CURVE('',#4011,#4012,#3515,.T.);
#2802=EDGE_CURVE('',#4012,#4013,#3516,.T.);
#2803=EDGE_CURVE('',#4013,#4010,#3517,.T.);
#2804=EDGE_CURVE('',#4014,#4015,#3518,.T.);
#2805=EDGE_CURVE('',#4015,#4016,#3519,.T.);
#2806=EDGE_CURVE('',#4016,#4017,#3520,.T.);
#2807=EDGE_CURVE('',#4017,#4014,#3521,.T.);
#2808=EDGE_CURVE('',#4018,#4019,#3522,.T.);
#2809=EDGE_CURVE('',#4019,#4020,#3523,.T.);
#2810=EDGE_CURVE('',#4020,#4015,#3524,.T.);
#2811=EDGE_CURVE('',#4014,#4021,#3525,.T.);
#2812=EDGE_CURVE('',#4022,#4023,#3526,.T.);
#2813=EDGE_CURVE('',#4023,#4020,#3527,.T.);
#2814=EDGE_CURVE('',#4019,#4022,#3528,.T.);
#2815=EDGE_CURVE('',#4024,#4017,#3529,.T.);
#2816=EDGE_CURVE('',#4016,#4023,#3530,.T.);
#2817=EDGE_CURVE('',#4022,#4025,#3531,.T.);
#2818=EDGE_CURVE('',#4026,#4027,#3532,.T.);
#2819=EDGE_CURVE('',#4027,#3961,#3533,.T.);
#2820=EDGE_CURVE('',#3960,#4026,#3534,.T.);
#2821=EDGE_CURVE('',#4029,#4026,#3535,.T.);
#2822=EDGE_CURVE('',#3963,#4030,#3536,.T.);
#2823=EDGE_CURVE('',#4030,#4028,#3537,.T.);
#2824=EDGE_CURVE('',#4031,#4030,#3538,.T.);
#2825=EDGE_CURVE('',#3962,#4031,#3539,.T.);
#2826=EDGE_CURVE('',#4033,#4031,#3540,.T.);
#2827=EDGE_CURVE('',#4027,#4032,#3541,.T.);
#2828=EDGE_CURVE('',#3918,#4028,#3330,.T.);
#2829=EDGE_CURVE('',#3958,#4025,#3331,.T.);
#2830=EDGE_CURVE('',#4024,#3959,#3332,.T.);
#2831=EDGE_CURVE('',#4029,#3917,#3333,.T.);
#2832=EDGE_CURVE('',#4033,#3964,#3334,.T.);
#2833=EDGE_CURVE('',#4032,#4033,#23,.T.);
#2834=EDGE_CURVE('',#3965,#4032,#3335,.T.);
#2835=EDGE_CURVE('',#3964,#3965,#24,.T.);
#2836=EDGE_CURVE('',#4025,#4024,#25,.T.);
#2837=EDGE_CURVE('',#3959,#3958,#26,.T.);
#2838=EDGE_CURVE('',#3944,#4021,#3336,.T.);
#2839=EDGE_CURVE('',#3943,#3944,#27,.T.);
#2840=EDGE_CURVE('',#4018,#3943,#3337,.T.);
#2841=EDGE_CURVE('',#4021,#4018,#28,.T.);
#2842=EDGE_CURVE('',#4028,#4029,#29,.T.);
#2843=EDGE_CURVE('',#3917,#3918,#30,.T.);
#2844=EDGE_CURVE('',#3957,#3915,#31,.T.);
#2845=EDGE_CURVE('',#3916,#3956,#32,.T.);
#2846=EDGE_CURVE('',#4013,#3913,#33,.T.);
#2847=EDGE_CURVE('',#3914,#4012,#34,.T.);
#2848=EDGE_CURVE('',#4001,#3911,#35,.T.);
#2849=EDGE_CURVE('',#3912,#4000,#36,.T.);
#2850=EDGE_CURVE('',#3930,#3919,#37,.T.);
#2851=EDGE_CURVE('',#3920,#3933,#38,.T.);
#2852=EDGE_CURVE('',#3986,#3921,#39,.T.);
#2853=EDGE_CURVE('',#3922,#3989,#40,.T.);
#2854=EDGE_CURVE('',#3976,#3923,#41,.T.);
#2855=EDGE_CURVE('',#3906,#3975,#42,.T.);
#2856=EDGE_CURVE('',#3942,#3931,#43,.T.);
#2857=EDGE_CURVE('',#3932,#3941,#44,.T.);
#2858=EDGE_CURVE('',#3955,#3945,#45,.T.);
#2859=EDGE_CURVE('',#3946,#3954,#46,.T.);
#2860=EDGE_CURVE('',#4007,#3947,#47,.T.);
#2861=EDGE_CURVE('',#3948,#4006,#48,.T.);
#2862=EDGE_CURVE('',#4003,#3949,#49,.T.);
#2863=EDGE_CURVE('',#3934,#4002,#50,.T.);
#2864=EDGE_CURVE('',#3984,#3939,#51,.T.);
#2865=EDGE_CURVE('',#3940,#3983,#52,.T.);
#2866=EDGE_CURVE('',#3980,#3937,#53,.T.);
#2867=EDGE_CURVE('',#3938,#3979,#54,.T.);
#2868=EDGE_CURVE('',#3982,#3968,#55,.T.);
#2869=EDGE_CURVE('',#3969,#3985,#56,.T.);
#2870=EDGE_CURVE('',#3978,#3966,#57,.T.);
#2871=EDGE_CURVE('',#3967,#3981,#58,.T.);
#2872=EDGE_CURVE('',#3988,#3972,#59,.T.);
#2873=EDGE_CURVE('',#3973,#3987,#60,.T.);
#2874=EDGE_CURVE('',#3974,#3970,#61,.T.);
#2875=EDGE_CURVE('',#3971,#3977,#62,.T.);
#2876=EDGE_CURVE('',#4009,#3991,#63,.T.);
#2877=EDGE_CURVE('',#3992,#4008,#64,.T.);
#2878=EDGE_CURVE('',#4005,#3993,#65,.T.);
#2879=EDGE_CURVE('',#3990,#4004,#66,.T.);
#2880=EDGE_CURVE('',#4011,#3995,#67,.T.);
#2881=EDGE_CURVE('',#3996,#4010,#68,.T.);
#2882=EDGE_CURVE('',#3999,#3997,#69,.T.);
#2883=EDGE_CURVE('',#3994,#3998,#70,.T.);
#2884=EDGE_CURVE('',#4034,#4035,#3542,.T.);
#2885=EDGE_CURVE('',#4035,#4036,#3543,.T.);
#2886=EDGE_CURVE('',#4036,#4037,#3544,.T.);
#2887=EDGE_CURVE('',#4037,#4034,#3545,.T.);
#2888=EDGE_CURVE('',#4038,#4039,#3546,.T.);
#2889=EDGE_CURVE('',#4039,#4040,#3547,.T.);
#2890=EDGE_CURVE('',#4040,#4041,#3548,.T.);
#2891=EDGE_CURVE('',#4041,#4038,#3549,.T.);
#2892=EDGE_CURVE('',#4034,#4042,#3550,.T.);
#2893=EDGE_CURVE('',#4042,#4043,#3551,.T.);
#2894=EDGE_CURVE('',#4043,#4035,#3552,.T.);
#2895=EDGE_CURVE('',#4036,#4044,#3553,.T.);
#2896=EDGE_CURVE('',#4044,#4045,#3554,.T.);
#2897=EDGE_CURVE('',#4045,#4037,#3555,.T.);
#2898=EDGE_CURVE('',#4046,#4047,#3556,.T.);
#2899=EDGE_CURVE('',#4047,#4048,#3557,.T.);
#2900=EDGE_CURVE('',#4048,#4049,#3558,.T.);
#2901=EDGE_CURVE('',#4049,#4046,#3559,.T.);
#2902=EDGE_CURVE('',#4050,#4051,#3560,.T.);
#2903=EDGE_CURVE('',#4051,#4052,#3561,.T.);
#2904=EDGE_CURVE('',#4052,#4053,#3562,.T.);
#2905=EDGE_CURVE('',#4053,#4050,#3563,.T.);
#2906=EDGE_CURVE('',#4052,#4048,#3564,.T.);
#2907=EDGE_CURVE('',#4047,#4053,#3565,.T.);
#2908=EDGE_CURVE('',#4054,#4055,#3566,.T.);
#2909=EDGE_CURVE('',#4055,#4056,#71,.T.);
#2910=EDGE_CURVE('',#4056,#4057,#3567,.T.);
#2911=EDGE_CURVE('',#4057,#4054,#72,.T.);
#2912=EDGE_CURVE('',#4057,#4058,#3568,.T.);
#2913=EDGE_CURVE('',#4058,#4059,#73,.T.);
#2914=EDGE_CURVE('',#4059,#4054,#3569,.T.);
#2915=EDGE_CURVE('',#4056,#4060,#3570,.T.);
#2916=EDGE_CURVE('',#4060,#4058,#3571,.T.);
#2917=EDGE_CURVE('',#4061,#4062,#3572,.T.);
#2918=EDGE_CURVE('',#4062,#4063,#3573,.T.);
#2919=EDGE_CURVE('',#4064,#4061,#3574,.T.);
#2920=EDGE_CURVE('',#4065,#4066,#3575,.T.);
#2921=EDGE_CURVE('',#4066,#4063,#74,.T.);
#2922=EDGE_CURVE('',#4062,#4065,#75,.T.);
#2923=EDGE_CURVE('',#4066,#4067,#3576,.T.);
#2924=EDGE_CURVE('',#4067,#4064,#76,.T.);
#2925=EDGE_CURVE('',#4063,#4064,#3577,.T.);
#2926=EDGE_CURVE('',#4065,#4068,#3578,.T.);
#2927=EDGE_CURVE('',#4068,#4067,#3579,.T.);
#2928=EDGE_CURVE('',#4069,#4055,#3580,.T.);
#2929=EDGE_CURVE('',#4059,#4069,#3581,.T.);
#2930=EDGE_CURVE('',#4049,#4061,#77,.T.);
#2931=EDGE_CURVE('',#4064,#4058,#3338,.T.);
#2932=EDGE_CURVE('',#4060,#4046,#78,.T.);
#2933=EDGE_CURVE('',#4050,#4069,#79,.T.);
#2934=EDGE_CURVE('',#4059,#4067,#3582,.T.);
#2935=EDGE_CURVE('',#4068,#4051,#80,.T.);
#2936=EDGE_CURVE('',#4042,#4045,#3583,.T.);
#2937=EDGE_CURVE('',#4044,#4043,#3584,.T.);
#2938=EDGE_CURVE('',#4070,#4071,#81,.T.);
#2939=EDGE_CURVE('',#4072,#4070,#3339,.T.);
#2940=EDGE_CURVE('',#4073,#4072,#82,.T.);
#2941=EDGE_CURVE('',#4071,#4073,#3340,.T.);
#2942=EDGE_CURVE('',#4038,#4074,#3585,.T.);
#2943=EDGE_CURVE('',#4074,#4075,#3586,.T.);
#2944=EDGE_CURVE('',#4075,#4039,#3587,.T.);
#2945=EDGE_CURVE('',#4040,#4076,#3588,.T.);
#2946=EDGE_CURVE('',#4076,#4077,#3589,.T.);
#2947=EDGE_CURVE('',#4077,#4041,#3590,.T.);
#2948=EDGE_CURVE('',#4078,#4079,#3591,.T.);
#2949=EDGE_CURVE('',#4079,#4080,#3592,.T.);
#2950=EDGE_CURVE('',#4080,#4081,#3593,.T.);
#2951=EDGE_CURVE('',#4081,#4078,#3594,.T.);
#2952=EDGE_CURVE('',#4082,#4083,#3595,.T.);
#2953=EDGE_CURVE('',#4083,#4084,#3596,.T.);
#2954=EDGE_CURVE('',#4084,#4085,#3597,.T.);
#2955=EDGE_CURVE('',#4085,#4082,#3598,.T.);
#2956=EDGE_CURVE('',#4083,#4081,#3599,.T.);
#2957=EDGE_CURVE('',#4080,#4084,#3600,.T.);
#2958=EDGE_CURVE('',#4086,#4087,#83,.T.);
#2959=EDGE_CURVE('',#4087,#4088,#3601,.T.);
#2960=EDGE_CURVE('',#4088,#4089,#84,.T.);
#2961=EDGE_CURVE('',#4089,#4086,#3602,.T.);
#2962=EDGE_CURVE('',#4086,#4090,#3603,.T.);
#2963=EDGE_CURVE('',#4090,#4091,#85,.T.);
#2964=EDGE_CURVE('',#4091,#4087,#3604,.T.);
#2965=EDGE_CURVE('',#4091,#4092,#3605,.T.);
#2966=EDGE_CURVE('',#4092,#4088,#3606,.T.);
#2967=EDGE_CURVE('',#4093,#4094,#3607,.T.);
#2968=EDGE_CURVE('',#4095,#4096,#3608,.T.);
#2969=EDGE_CURVE('',#4096,#4093,#3609,.T.);
#2970=EDGE_CURVE('',#4097,#4096,#86,.T.);
#2971=EDGE_CURVE('',#4095,#4098,#87,.T.);
#2972=EDGE_CURVE('',#4098,#4097,#3610,.T.);
#2973=EDGE_CURVE('',#4094,#4095,#3611,.T.);
#2974=EDGE_CURVE('',#4094,#4099,#88,.T.);
#2975=EDGE_CURVE('',#4099,#4098,#3612,.T.);
#2976=EDGE_CURVE('',#4099,#4100,#3613,.T.);
#2977=EDGE_CURVE('',#4100,#4097,#3614,.T.);
#2978=EDGE_CURVE('',#4101,#4090,#3615,.T.);
#2979=EDGE_CURVE('',#4089,#4101,#3616,.T.);
#2980=EDGE_CURVE('',#4078,#4092,#89,.T.);
#2981=EDGE_CURVE('',#4091,#4094,#3341,.T.);
#2982=EDGE_CURVE('',#4093,#4079,#90,.T.);
#2983=EDGE_CURVE('',#4090,#4099,#3617,.T.);
#2984=EDGE_CURVE('',#4085,#4100,#91,.T.);
#2985=EDGE_CURVE('',#4101,#4082,#92,.T.);
#2986=EDGE_CURVE('',#4074,#4077,#3618,.T.);
#2987=EDGE_CURVE('',#4076,#4075,#3619,.T.);
#2988=EDGE_CURVE('',#4102,#4103,#93,.T.);
#2989=EDGE_CURVE('',#4104,#4102,#3342,.T.);
#2990=EDGE_CURVE('',#4105,#4104,#94,.T.);
#2991=EDGE_CURVE('',#4103,#4105,#3343,.T.);
#2992=EDGE_CURVE('',#4072,#4073,#95,.T.);
#2993=EDGE_CURVE('',#4071,#4070,#96,.T.);
#2994=EDGE_CURVE('',#4104,#4105,#97,.T.);
#2995=EDGE_CURVE('',#4103,#4102,#98,.T.);
#2996=EDGE_CURVE('',#4106,#4107,#3620,.T.);
#2997=EDGE_CURVE('',#4107,#4108,#3621,.T.);
#2998=EDGE_CURVE('',#4108,#4109,#3622,.T.);
#2999=EDGE_CURVE('',#4109,#4106,#3623,.T.);
#3000=EDGE_CURVE('',#4110,#4111,#3624,.T.);
#3001=EDGE_CURVE('',#4111,#4112,#3625,.T.);
#3002=EDGE_CURVE('',#4113,#4114,#3626,.T.);
#3003=EDGE_CURVE('',#4114,#4115,#3627,.T.);
#3004=EDGE_CURVE('',#4116,#4117,#3628,.T.);
#3005=EDGE_CURVE('',#4118,#4119,#3629,.T.);
#3006=EDGE_CURVE('',#4119,#4120,#3630,.T.);
#3007=EDGE_CURVE('',#4121,#4122,#3631,.T.);
#3008=EDGE_CURVE('',#4122,#4123,#3632,.T.);
#3009=EDGE_CURVE('',#4124,#4125,#3633,.T.);
#3010=EDGE_CURVE('',#4125,#4117,#3634,.T.);
#3011=EDGE_CURVE('',#4116,#4124,#3635,.T.);
#3012=EDGE_CURVE('',#4126,#4127,#3636,.T.);
#3013=EDGE_CURVE('',#4127,#4128,#3637,.T.);
#3014=EDGE_CURVE('',#4129,#4130,#3638,.T.);
#3015=EDGE_CURVE('',#4130,#4131,#3639,.T.);
#3016=EDGE_CURVE('',#4132,#4133,#3640,.T.);
#3017=EDGE_CURVE('',#4133,#4134,#3641,.T.);
#3018=EDGE_CURVE('',#4135,#4136,#3642,.T.);
#3019=EDGE_CURVE('',#4136,#4137,#3643,.T.);
#3020=EDGE_CURVE('',#4115,#4116,#99,.T.);
#3021=EDGE_CURVE('',#4115,#4132,#3644,.T.);
#3022=EDGE_CURVE('',#4124,#4132,#100,.T.);
#3023=EDGE_CURVE('',#4114,#4133,#3645,.T.);
#3024=EDGE_CURVE('',#4113,#4134,#3646,.T.);
#3025=EDGE_CURVE('',#4112,#4113,#101,.T.);
#3026=EDGE_CURVE('',#4112,#4135,#3647,.T.);
#3027=EDGE_CURVE('',#4134,#4135,#102,.T.);
#3028=EDGE_CURVE('',#4111,#4136,#3648,.T.);
#3029=EDGE_CURVE('',#4137,#4110,#3649,.T.);
#3030=EDGE_CURVE('',#4108,#4110,#103,.T.);
#3031=EDGE_CURVE('',#4137,#4107,#104,.T.);
#3032=EDGE_CURVE('',#4131,#4125,#105,.T.);
#3033=EDGE_CURVE('',#4131,#4118,#3650,.T.);
#3034=EDGE_CURVE('',#4117,#4118,#106,.T.);
#3035=EDGE_CURVE('',#4130,#4119,#3651,.T.);
#3036=EDGE_CURVE('',#4129,#4120,#3652,.T.);
#3037=EDGE_CURVE('',#4128,#4129,#107,.T.);
#3038=EDGE_CURVE('',#4128,#4121,#3653,.T.);
#3039=EDGE_CURVE('',#4120,#4121,#108,.T.);
#3040=EDGE_CURVE('',#4127,#4122,#3654,.T.);
#3041=EDGE_CURVE('',#4106,#4126,#109,.T.);
#3042=EDGE_CURVE('',#4123,#4109,#110,.T.);
#3043=EDGE_CURVE('',#4123,#4126,#3655,.T.);
#3044=EDGE_CURVE('',#4138,#4139,#3656,.T.);
#3045=EDGE_CURVE('',#4139,#4140,#3657,.T.);
#3046=EDGE_CURVE('',#4140,#4141,#3658,.T.);
#3047=EDGE_CURVE('',#4141,#4138,#3659,.T.);
#3048=EDGE_CURVE('',#4142,#4143,#3660,.T.);
#3049=EDGE_CURVE('',#4143,#4144,#3661,.T.);
#3050=EDGE_CURVE('',#4145,#4146,#3662,.T.);
#3051=EDGE_CURVE('',#4146,#4147,#3663,.T.);
#3052=EDGE_CURVE('',#4148,#4149,#3664,.T.);
#3053=EDGE_CURVE('',#4150,#4151,#3665,.T.);
#3054=EDGE_CURVE('',#4151,#4152,#3666,.T.);
#3055=EDGE_CURVE('',#4153,#4154,#3667,.T.);
#3056=EDGE_CURVE('',#4154,#4155,#3668,.T.);
#3057=EDGE_CURVE('',#4156,#4157,#3669,.T.);
#3058=EDGE_CURVE('',#4157,#4149,#3670,.T.);
#3059=EDGE_CURVE('',#4148,#4156,#3671,.T.);
#3060=EDGE_CURVE('',#4158,#4159,#3672,.T.);
#3061=EDGE_CURVE('',#4159,#4160,#3673,.T.);
#3062=EDGE_CURVE('',#4161,#4162,#3674,.T.);
#3063=EDGE_CURVE('',#4162,#4163,#3675,.T.);
#3064=EDGE_CURVE('',#4164,#4165,#3676,.T.);
#3065=EDGE_CURVE('',#4165,#4166,#3677,.T.);
#3066=EDGE_CURVE('',#4167,#4168,#3678,.T.);
#3067=EDGE_CURVE('',#4168,#4169,#3679,.T.);
#3068=EDGE_CURVE('',#4147,#4148,#111,.T.);
#3069=EDGE_CURVE('',#4147,#4164,#3680,.T.);
#3070=EDGE_CURVE('',#4156,#4164,#112,.T.);
#3071=EDGE_CURVE('',#4146,#4165,#3681,.T.);
#3072=EDGE_CURVE('',#4145,#4166,#3682,.T.);
#3073=EDGE_CURVE('',#4144,#4145,#113,.T.);
#3074=EDGE_CURVE('',#4144,#4167,#3683,.T.);
#3075=EDGE_CURVE('',#4166,#4167,#114,.T.);
#3076=EDGE_CURVE('',#4143,#4168,#3684,.T.);
#3077=EDGE_CURVE('',#4169,#4142,#3685,.T.);
#3078=EDGE_CURVE('',#4140,#4142,#115,.T.);
#3079=EDGE_CURVE('',#4169,#4139,#116,.T.);
#3080=EDGE_CURVE('',#4163,#4157,#117,.T.);
#3081=EDGE_CURVE('',#4163,#4150,#3686,.T.);
#3082=EDGE_CURVE('',#4149,#4150,#118,.T.);
#3083=EDGE_CURVE('',#4162,#4151,#3687,.T.);
#3084=EDGE_CURVE('',#4161,#4152,#3688,.T.);
#3085=EDGE_CURVE('',#4160,#4161,#119,.T.);
#3086=EDGE_CURVE('',#4160,#4153,#3689,.T.);
#3087=EDGE_CURVE('',#4152,#4153,#120,.T.);
#3088=EDGE_CURVE('',#4159,#4154,#3690,.T.);
#3089=EDGE_CURVE('',#4138,#4158,#121,.T.);
#3090=EDGE_CURVE('',#4155,#4141,#122,.T.);
#3091=EDGE_CURVE('',#4155,#4158,#3691,.T.);
#3092=EDGE_CURVE('',#4170,#4171,#3692,.T.);
#3093=EDGE_CURVE('',#4171,#4172,#3693,.T.);
#3094=EDGE_CURVE('',#4172,#4173,#3694,.T.);
#3095=EDGE_CURVE('',#4173,#4170,#3695,.T.);
#3096=EDGE_CURVE('',#4174,#4175,#3696,.T.);
#3097=EDGE_CURVE('',#4175,#4176,#3697,.T.);
#3098=EDGE_CURVE('',#4177,#4178,#3698,.T.);
#3099=EDGE_CURVE('',#4178,#4179,#3699,.T.);
#3100=EDGE_CURVE('',#4180,#4181,#3700,.T.);
#3101=EDGE_CURVE('',#4182,#4183,#3701,.T.);
#3102=EDGE_CURVE('',#4183,#4184,#3702,.T.);
#3103=EDGE_CURVE('',#4185,#4186,#3703,.T.);
#3104=EDGE_CURVE('',#4186,#4187,#3704,.T.);
#3105=EDGE_CURVE('',#4188,#4181,#3705,.T.);
#3106=EDGE_CURVE('',#4180,#4189,#3706,.T.);
#3107=EDGE_CURVE('',#4189,#4188,#3707,.T.);
#3108=EDGE_CURVE('',#4190,#4191,#3708,.T.);
#3109=EDGE_CURVE('',#4191,#4192,#3709,.T.);
#3110=EDGE_CURVE('',#4193,#4194,#3710,.T.);
#3111=EDGE_CURVE('',#4194,#4195,#3711,.T.);
#3112=EDGE_CURVE('',#4196,#4197,#3712,.T.);
#3113=EDGE_CURVE('',#4197,#4198,#3713,.T.);
#3114=EDGE_CURVE('',#4199,#4200,#3714,.T.);
#3115=EDGE_CURVE('',#4200,#4201,#3715,.T.);
#3116=EDGE_CURVE('',#4195,#4188,#123,.T.);
#3117=EDGE_CURVE('',#4195,#4182,#3716,.T.);
#3118=EDGE_CURVE('',#4181,#4182,#124,.T.);
#3119=EDGE_CURVE('',#4194,#4183,#3717,.T.);
#3120=EDGE_CURVE('',#4193,#4184,#3718,.T.);
#3121=EDGE_CURVE('',#4192,#4193,#125,.T.);
#3122=EDGE_CURVE('',#4192,#4185,#3719,.T.);
#3123=EDGE_CURVE('',#4184,#4185,#126,.T.);
#3124=EDGE_CURVE('',#4191,#4186,#3720,.T.);
#3125=EDGE_CURVE('',#4173,#4190,#127,.T.);
#3126=EDGE_CURVE('',#4187,#4172,#128,.T.);
#3127=EDGE_CURVE('',#4187,#4190,#3721,.T.);
#3128=EDGE_CURVE('',#4179,#4180,#129,.T.);
#3129=EDGE_CURVE('',#4179,#4196,#3722,.T.);
#3130=EDGE_CURVE('',#4189,#4196,#130,.T.);
#3131=EDGE_CURVE('',#4178,#4197,#3723,.T.);
#3132=EDGE_CURVE('',#4177,#4198,#3724,.T.);
#3133=EDGE_CURVE('',#4176,#4177,#131,.T.);
#3134=EDGE_CURVE('',#4176,#4199,#3725,.T.);
#3135=EDGE_CURVE('',#4198,#4199,#132,.T.);
#3136=EDGE_CURVE('',#4175,#4200,#3726,.T.);
#3137=EDGE_CURVE('',#4174,#4201,#3727,.T.);
#3138=EDGE_CURVE('',#4171,#4174,#133,.T.);
#3139=EDGE_CURVE('',#4201,#4170,#134,.T.);
#3140=EDGE_CURVE('',#4202,#4203,#3728,.T.);
#3141=EDGE_CURVE('',#4203,#4204,#3729,.T.);
#3142=EDGE_CURVE('',#4204,#4205,#3730,.T.);
#3143=EDGE_CURVE('',#4205,#4202,#3731,.T.);
#3144=EDGE_CURVE('',#4206,#4207,#3732,.T.);
#3145=EDGE_CURVE('',#4207,#4208,#3733,.T.);
#3146=EDGE_CURVE('',#4209,#4210,#3734,.T.);
#3147=EDGE_CURVE('',#4210,#4211,#3735,.T.);
#3148=EDGE_CURVE('',#4212,#4213,#3736,.T.);
#3149=EDGE_CURVE('',#4214,#4215,#3737,.T.);
#3150=EDGE_CURVE('',#4215,#4216,#3738,.T.);
#3151=EDGE_CURVE('',#4217,#4218,#3739,.T.);
#3152=EDGE_CURVE('',#4218,#4219,#3740,.T.);
#3153=EDGE_CURVE('',#4220,#4221,#3741,.T.);
#3154=EDGE_CURVE('',#4221,#4213,#3742,.T.);
#3155=EDGE_CURVE('',#4212,#4220,#3743,.T.);
#3156=EDGE_CURVE('',#4222,#4223,#3744,.T.);
#3157=EDGE_CURVE('',#4223,#4224,#3745,.T.);
#3158=EDGE_CURVE('',#4225,#4226,#3746,.T.);
#3159=EDGE_CURVE('',#4226,#4227,#3747,.T.);
#3160=EDGE_CURVE('',#4228,#4229,#3748,.T.);
#3161=EDGE_CURVE('',#4229,#4230,#3749,.T.);
#3162=EDGE_CURVE('',#4231,#4232,#3750,.T.);
#3163=EDGE_CURVE('',#4232,#4233,#3751,.T.);
#3164=EDGE_CURVE('',#4211,#4212,#135,.T.);
#3165=EDGE_CURVE('',#4211,#4228,#3752,.T.);
#3166=EDGE_CURVE('',#4220,#4228,#136,.T.);
#3167=EDGE_CURVE('',#4210,#4229,#3753,.T.);
#3168=EDGE_CURVE('',#4209,#4230,#3754,.T.);
#3169=EDGE_CURVE('',#4208,#4209,#137,.T.);
#3170=EDGE_CURVE('',#4208,#4231,#3755,.T.);
#3171=EDGE_CURVE('',#4230,#4231,#138,.T.);
#3172=EDGE_CURVE('',#4207,#4232,#3756,.T.);
#3173=EDGE_CURVE('',#4233,#4206,#3757,.T.);
#3174=EDGE_CURVE('',#4204,#4206,#139,.T.);
#3175=EDGE_CURVE('',#4233,#4203,#140,.T.);
#3176=EDGE_CURVE('',#4227,#4221,#141,.T.);
#3177=EDGE_CURVE('',#4227,#4214,#3758,.T.);
#3178=EDGE_CURVE('',#4213,#4214,#142,.T.);
#3179=EDGE_CURVE('',#4226,#4215,#3759,.T.);
#3180=EDGE_CURVE('',#4225,#4216,#3760,.T.);
#3181=EDGE_CURVE('',#4224,#4225,#143,.T.);
#3182=EDGE_CURVE('',#4224,#4217,#3761,.T.);
#3183=EDGE_CURVE('',#4216,#4217,#144,.T.);
#3184=EDGE_CURVE('',#4223,#4218,#3762,.T.);
#3185=EDGE_CURVE('',#4202,#4222,#145,.T.);
#3186=EDGE_CURVE('',#4219,#4205,#146,.T.);
#3187=EDGE_CURVE('',#4219,#4222,#3763,.T.);
#3188=EDGE_CURVE('',#4234,#4235,#3764,.T.);
#3189=EDGE_CURVE('',#4235,#4236,#3765,.T.);
#3190=EDGE_CURVE('',#4236,#4237,#3766,.T.);
#3191=EDGE_CURVE('',#4237,#4234,#3767,.T.);
#3192=EDGE_CURVE('',#4238,#4239,#3768,.T.);
#3193=EDGE_CURVE('',#4239,#4237,#3769,.T.);
#3194=EDGE_CURVE('',#4236,#4238,#3770,.T.);
#3195=EDGE_CURVE('',#4234,#4240,#147,.T.);
#3196=EDGE_CURVE('',#4240,#4241,#3771,.T.);
#3197=EDGE_CURVE('',#4241,#4235,#148,.T.);
#3198=EDGE_CURVE('',#4242,#4243,#149,.T.);
#3199=EDGE_CURVE('',#4243,#4244,#3772,.T.);
#3200=EDGE_CURVE('',#4244,#4245,#150,.T.);
#3201=EDGE_CURVE('',#4245,#4242,#3773,.T.);
#3202=EDGE_CURVE('',#4246,#4247,#151,.T.);
#3203=EDGE_CURVE('',#4247,#4248,#3774,.T.);
#3204=EDGE_CURVE('',#4248,#4249,#152,.T.);
#3205=EDGE_CURVE('',#4249,#4246,#3775,.T.);
#3206=EDGE_CURVE('',#4249,#4250,#3776,.T.);
#3207=EDGE_CURVE('',#4250,#4251,#3777,.T.);
#3208=EDGE_CURVE('',#4251,#4246,#3778,.T.);
#3209=EDGE_CURVE('',#4245,#4251,#3779,.T.);
#3210=EDGE_CURVE('',#4250,#4242,#3780,.T.);
#3211=EDGE_CURVE('',#4243,#4239,#153,.T.);
#3212=EDGE_CURVE('',#4238,#4244,#154,.T.);
#3213=EDGE_CURVE('',#4252,#4253,#3781,.T.);
#3214=EDGE_CURVE('',#4253,#4254,#3782,.T.);
#3215=EDGE_CURVE('',#4254,#4255,#3783,.T.);
#3216=EDGE_CURVE('',#4255,#4252,#3784,.T.);
#3217=EDGE_CURVE('',#4256,#4254,#3785,.T.);
#3218=EDGE_CURVE('',#4253,#4257,#3786,.T.);
#3219=EDGE_CURVE('',#4257,#4256,#3787,.T.);
#3220=EDGE_CURVE('',#4255,#4258,#155,.T.);
#3221=EDGE_CURVE('',#4258,#4259,#3788,.T.);
#3222=EDGE_CURVE('',#4259,#4252,#156,.T.);
#3223=EDGE_CURVE('',#4260,#4261,#3789,.T.);
#3224=EDGE_CURVE('',#4261,#4262,#157,.T.);
#3225=EDGE_CURVE('',#4262,#4263,#3790,.T.);
#3226=EDGE_CURVE('',#4263,#4260,#158,.T.);
#3227=EDGE_CURVE('',#4264,#4265,#3791,.T.);
#3228=EDGE_CURVE('',#4265,#4266,#159,.T.);
#3229=EDGE_CURVE('',#4266,#4267,#3792,.T.);
#3230=EDGE_CURVE('',#4267,#4264,#160,.T.);
#3231=EDGE_CURVE('',#4264,#4268,#3793,.T.);
#3232=EDGE_CURVE('',#4268,#4269,#3794,.T.);
#3233=EDGE_CURVE('',#4269,#4265,#3795,.T.);
#3234=EDGE_CURVE('',#4260,#4269,#3796,.T.);
#3235=EDGE_CURVE('',#4268,#4261,#3797,.T.);
#3236=EDGE_CURVE('',#4262,#4256,#161,.T.);
#3237=EDGE_CURVE('',#4257,#4263,#162,.T.);
#3238=EDGE_CURVE('',#4267,#4247,#3798,.T.);
#3239=EDGE_CURVE('',#4241,#4258,#3799,.T.);
#3240=EDGE_CURVE('',#4259,#4240,#3800,.T.);
#3241=EDGE_CURVE('',#4248,#4266,#3801,.T.);
#3242=EDGE_CURVE('',#4270,#4271,#3802,.T.);
#3243=EDGE_CURVE('',#4271,#4272,#163,.T.);
#3244=EDGE_CURVE('',#4272,#4273,#3803,.T.);
#3245=EDGE_CURVE('',#4273,#4270,#164,.T.);
#3246=EDGE_CURVE('',#4272,#4274,#3804,.T.);
#3247=EDGE_CURVE('',#4274,#4275,#3805,.T.);
#3248=EDGE_CURVE('',#4275,#4273,#3806,.T.);
#3249=EDGE_CURVE('',#4274,#4276,#3807,.T.);
#3250=EDGE_CURVE('',#4276,#4277,#3808,.T.);
#3251=EDGE_CURVE('',#4277,#4275,#3809,.T.);
#3252=EDGE_CURVE('',#4276,#4278,#165,.T.);
#3253=EDGE_CURVE('',#4278,#4279,#3810,.T.);
#3254=EDGE_CURVE('',#4279,#4277,#166,.T.);
#3255=EDGE_CURVE('',#4278,#4280,#3811,.T.);
#3256=EDGE_CURVE('',#4280,#4281,#3812,.T.);
#3257=EDGE_CURVE('',#4281,#4279,#3813,.T.);
#3258=EDGE_CURVE('',#4280,#4282,#3814,.T.);
#3259=EDGE_CURVE('',#4282,#4283,#3815,.T.);
#3260=EDGE_CURVE('',#4283,#4281,#3816,.T.);
#3261=EDGE_CURVE('',#4282,#4284,#167,.T.);
#3262=EDGE_CURVE('',#4284,#4285,#3817,.T.);
#3263=EDGE_CURVE('',#4285,#4283,#168,.T.);
#3264=EDGE_CURVE('',#4286,#4287,#169,.T.);
#3265=EDGE_CURVE('',#4287,#4288,#3818,.T.);
#3266=EDGE_CURVE('',#4288,#4289,#170,.T.);
#3267=EDGE_CURVE('',#4289,#4286,#3819,.T.);
#3268=EDGE_CURVE('',#4287,#4290,#3820,.T.);
#3269=EDGE_CURVE('',#4290,#4291,#3821,.T.);
#3270=EDGE_CURVE('',#4291,#4288,#3822,.T.);
#3271=EDGE_CURVE('',#4290,#4292,#3823,.T.);
#3272=EDGE_CURVE('',#4292,#4293,#3824,.T.);
#3273=EDGE_CURVE('',#4293,#4291,#3825,.T.);
#3274=EDGE_CURVE('',#4292,#4294,#171,.T.);
#3275=EDGE_CURVE('',#4294,#4295,#3826,.T.);
#3276=EDGE_CURVE('',#4295,#4293,#172,.T.);
#3277=EDGE_CURVE('',#4294,#4296,#3827,.T.);
#3278=EDGE_CURVE('',#4296,#4297,#3828,.T.);
#3279=EDGE_CURVE('',#4297,#4295,#3829,.T.);
#3280=EDGE_CURVE('',#4296,#4298,#3830,.T.);
#3281=EDGE_CURVE('',#4298,#4299,#3831,.T.);
#3282=EDGE_CURVE('',#4299,#4297,#3832,.T.);
#3283=EDGE_CURVE('',#4298,#4300,#173,.T.);
#3284=EDGE_CURVE('',#4300,#4301,#3833,.T.);
#3285=EDGE_CURVE('',#4301,#4299,#174,.T.);
#3286=EDGE_CURVE('',#4301,#4284,#3834,.T.);
#3287=EDGE_CURVE('',#4271,#4289,#3835,.T.);
#3288=EDGE_CURVE('',#4286,#4270,#3836,.T.);
#3289=EDGE_CURVE('',#4285,#4300,#3837,.T.);
#3290=(
BOUNDED_CURVE()
B_SPLINE_CURVE(2,(#5589,#5590,#5591),.UNSPECIFIED.,.F.,.F.)
B_SPLINE_CURVE_WITH_KNOTS((3,3),(0.,1.44421976798457),.UNSPECIFIED.)
CURVE()
GEOMETRIC_REPRESENTATION_ITEM()
RATIONAL_B_SPLINE_CURVE((1.,0.935941632034933,1.))
REPRESENTATION_ITEM('')
);
#3291=(
BOUNDED_CURVE()
B_SPLINE_CURVE(2,(#5594,#5595,#5596),.UNSPECIFIED.,.F.,.F.)
B_SPLINE_CURVE_WITH_KNOTS((3,3),(0.,1.4442197679846),.UNSPECIFIED.)
CURVE()
GEOMETRIC_REPRESENTATION_ITEM()
RATIONAL_B_SPLINE_CURVE((1.,0.935941632034932,1.))
REPRESENTATION_ITEM('')
);
#3292=(
BOUNDED_CURVE()
B_SPLINE_CURVE(2,(#5597,#5598,#5599),.UNSPECIFIED.,.F.,.F.)
B_SPLINE_CURVE_WITH_KNOTS((3,3),(0.,1.98621425071533),.UNSPECIFIED.)
CURVE()
GEOMETRIC_REPRESENTATION_ITEM()
RATIONAL_B_SPLINE_CURVE((1.,0.890445215425078,1.))
REPRESENTATION_ITEM('')
);
#3293=(
BOUNDED_CURVE()
B_SPLINE_CURVE(2,(#5602,#5603,#5604),.UNSPECIFIED.,.F.,.F.)
B_SPLINE_CURVE_WITH_KNOTS((3,3),(0.,1.98621425071543),.UNSPECIFIED.)
CURVE()
GEOMETRIC_REPRESENTATION_ITEM()
RATIONAL_B_SPLINE_CURVE((1.,0.890445215425057,1.))
REPRESENTATION_ITEM('')
);
#3294=(
BOUNDED_CURVE()
B_SPLINE_CURVE(2,(#5611,#5612,#5613),.UNSPECIFIED.,.F.,.F.)
B_SPLINE_CURVE_WITH_KNOTS((3,3),(0.,1.98621425071561),.UNSPECIFIED.)
CURVE()
GEOMETRIC_REPRESENTATION_ITEM()
RATIONAL_B_SPLINE_CURVE((1.,0.890445215425065,1.))
REPRESENTATION_ITEM('')
);
#3295=(
BOUNDED_CURVE()
B_SPLINE_CURVE(2,(#5616,#5617,#5618),.UNSPECIFIED.,.F.,.F.)
B_SPLINE_CURVE_WITH_KNOTS((3,3),(0.,1.98621425071556),.UNSPECIFIED.)
CURVE()
GEOMETRIC_REPRESENTATION_ITEM()
RATIONAL_B_SPLINE_CURVE((1.,0.890445215425053,1.))
REPRESENTATION_ITEM('')
);
#3296=(
BOUNDED_CURVE()
B_SPLINE_CURVE(2,(#5621,#5622,#5623),.UNSPECIFIED.,.F.,.F.)
B_SPLINE_CURVE_WITH_KNOTS((3,3),(0.,1.98621425071544),.UNSPECIFIED.)
CURVE()
GEOMETRIC_REPRESENTATION_ITEM()
RATIONAL_B_SPLINE_CURVE((1.,0.890445215425057,1.))
REPRESENTATION_ITEM('')
);
#3297=(
BOUNDED_CURVE()
B_SPLINE_CURVE(2,(#5626,#5627,#5628),.UNSPECIFIED.,.F.,.F.)
B_SPLINE_CURVE_WITH_KNOTS((3,3),(0.,1.98621425071541),.UNSPECIFIED.)
CURVE()
GEOMETRIC_REPRESENTATION_ITEM()
RATIONAL_B_SPLINE_CURVE((1.,0.890445215425061,1.))
REPRESENTATION_ITEM('')
);
#3298=(
BOUNDED_CURVE()
B_SPLINE_CURVE(2,(#5629,#5630,#5631),.UNSPECIFIED.,.F.,.F.)
B_SPLINE_CURVE_WITH_KNOTS((3,3),(0.,1.98621425071561),.UNSPECIFIED.)
CURVE()
GEOMETRIC_REPRESENTATION_ITEM()
RATIONAL_B_SPLINE_CURVE((1.,0.890445215425066,1.))
REPRESENTATION_ITEM('')
);
#3299=(
BOUNDED_CURVE()
B_SPLINE_CURVE(2,(#5634,#5635,#5636),.UNSPECIFIED.,.F.,.F.)
B_SPLINE_CURVE_WITH_KNOTS((3,3),(0.,1.9862142507156),.UNSPECIFIED.)
CURVE()
GEOMETRIC_REPRESENTATION_ITEM()
RATIONAL_B_SPLINE_CURVE((1.,0.890445215425057,1.))
REPRESENTATION_ITEM('')
);
#3300=(
BOUNDED_CURVE()
B_SPLINE_CURVE(2,(#5639,#5640,#5641),.UNSPECIFIED.,.F.,.F.)
B_SPLINE_CURVE_WITH_KNOTS((3,3),(0.,1.98621425071543),.UNSPECIFIED.)
CURVE()
GEOMETRIC_REPRESENTATION_ITEM()
RATIONAL_B_SPLINE_CURVE((1.,0.890445215425057,1.))
REPRESENTATION_ITEM('')
);
#3301=(
BOUNDED_CURVE()
B_SPLINE_CURVE(2,(#5644,#5645,#5646),.UNSPECIFIED.,.F.,.F.)
B_SPLINE_CURVE_WITH_KNOTS((3,3),(0.,1.98621425071536),.UNSPECIFIED.)
CURVE()
GEOMETRIC_REPRESENTATION_ITEM()
RATIONAL_B_SPLINE_CURVE((1.,0.890445215425064,1.))
REPRESENTATION_ITEM('')
);
#3302=(
BOUNDED_CURVE()
B_SPLINE_CURVE(2,(#5649,#5650,#5651),.UNSPECIFIED.,.F.,.F.)
B_SPLINE_CURVE_WITH_KNOTS((3,3),(0.,1.98621425071561),.UNSPECIFIED.)
CURVE()
GEOMETRIC_REPRESENTATION_ITEM()
RATIONAL_B_SPLINE_CURVE((1.,0.890445215425057,1.))
REPRESENTATION_ITEM('')
);
#3303=(
BOUNDED_CURVE()
B_SPLINE_CURVE(2,(#5654,#5655,#5656),.UNSPECIFIED.,.F.,.F.)
B_SPLINE_CURVE_WITH_KNOTS((3,3),(0.,1.98621425071558),.UNSPECIFIED.)
CURVE()
GEOMETRIC_REPRESENTATION_ITEM()
RATIONAL_B_SPLINE_CURVE((1.,0.89044521542506,1.))
REPRESENTATION_ITEM('')
);
#3304=(
BOUNDED_CURVE()
B_SPLINE_CURVE(2,(#5657,#5658,#5659),.UNSPECIFIED.,.F.,.F.)
B_SPLINE_CURVE_WITH_KNOTS((3,3),(0.,1.98621425071544),.UNSPECIFIED.)
CURVE()
GEOMETRIC_REPRESENTATION_ITEM()
RATIONAL_B_SPLINE_CURVE((1.,0.890445215425065,1.))
REPRESENTATION_ITEM('')
);
#3305=(
BOUNDED_CURVE()
B_SPLINE_CURVE(2,(#5662,#5663,#5664),.UNSPECIFIED.,.F.,.F.)
B_SPLINE_CURVE_WITH_KNOTS((3,3),(0.,1.9862142507154),.UNSPECIFIED.)
CURVE()
GEOMETRIC_REPRESENTATION_ITEM()
RATIONAL_B_SPLINE_CURVE((1.,0.890445215425054,1.))
REPRESENTATION_ITEM('')
);
#3306=(
BOUNDED_CURVE()
B_SPLINE_CURVE(2,(#5667,#5668,#5669),.UNSPECIFIED.,.F.,.F.)
B_SPLINE_CURVE_WITH_KNOTS((3,3),(0.,1.98621425071552),.UNSPECIFIED.)
CURVE()
GEOMETRIC_REPRESENTATION_ITEM()
RATIONAL_B_SPLINE_CURVE((1.,0.890445215425057,1.))
REPRESENTATION_ITEM('')
);
#3307=(
BOUNDED_CURVE()
B_SPLINE_CURVE(2,(#5672,#5673,#5674),.UNSPECIFIED.,.F.,.F.)
B_SPLINE_CURVE_WITH_KNOTS((3,3),(0.,1.98621425071543),.UNSPECIFIED.)
CURVE()
GEOMETRIC_REPRESENTATION_ITEM()
RATIONAL_B_SPLINE_CURVE((1.,0.890445215425064,1.))
REPRESENTATION_ITEM('')
);
#3308=(
BOUNDED_CURVE()
B_SPLINE_CURVE(2,(#5683,#5684,#5685),.UNSPECIFIED.,.F.,.F.)
B_SPLINE_CURVE_WITH_KNOTS((3,3),(0.,1.44421976798439),.UNSPECIFIED.)
CURVE()
GEOMETRIC_REPRESENTATION_ITEM()
RATIONAL_B_SPLINE_CURVE((1.,0.935941632034939,1.))
REPRESENTATION_ITEM('')
);
#3309=(
BOUNDED_CURVE()
B_SPLINE_CURVE(2,(#5686,#5687,#5688),.UNSPECIFIED.,.F.,.F.)
B_SPLINE_CURVE_WITH_KNOTS((3,3),(0.,1.44421976798439),.UNSPECIFIED.)
CURVE()
GEOMETRIC_REPRESENTATION_ITEM()
RATIONAL_B_SPLINE_CURVE((1.,0.935941632034939,1.))
REPRESENTATION_ITEM('')
);
#3310=(
BOUNDED_CURVE()
B_SPLINE_CURVE(2,(#5812,#5813,#5814),.UNSPECIFIED.,.F.,.F.)
B_SPLINE_CURVE_WITH_KNOTS((3,3),(0.,1.4442197679845),.UNSPECIFIED.)
CURVE()
GEOMETRIC_REPRESENTATION_ITEM()
RATIONAL_B_SPLINE_CURVE((1.,0.935941632034932,1.))
REPRESENTATION_ITEM('')
);
#3311=(
BOUNDED_CURVE()
B_SPLINE_CURVE(2,(#5817,#5818,#5819),.UNSPECIFIED.,.F.,.F.)
B_SPLINE_CURVE_WITH_KNOTS((3,3),(0.,1.4442197679845),.UNSPECIFIED.)
CURVE()
GEOMETRIC_REPRESENTATION_ITEM()
RATIONAL_B_SPLINE_CURVE((1.,0.935941632034933,1.))
REPRESENTATION_ITEM('')
);
#3312=(
BOUNDED_CURVE()
B_SPLINE_CURVE(2,(#5822,#5823,#5824),.UNSPECIFIED.,.F.,.F.)
B_SPLINE_CURVE_WITH_KNOTS((3,3),(0.,1.98621425071541),.UNSPECIFIED.)
CURVE()
GEOMETRIC_REPRESENTATION_ITEM()
RATIONAL_B_SPLINE_CURVE((1.,0.890445215425057,1.))
REPRESENTATION_ITEM('')
);
#3313=(
BOUNDED_CURVE()
B_SPLINE_CURVE(2,(#5827,#5828,#5829),.UNSPECIFIED.,.F.,.F.)
B_SPLINE_CURVE_WITH_KNOTS((3,3),(0.,1.9862142507154),.UNSPECIFIED.)
CURVE()
GEOMETRIC_REPRESENTATION_ITEM()
RATIONAL_B_SPLINE_CURVE((1.,0.890445215425078,1.))
REPRESENTATION_ITEM('')
);
#3314=(
BOUNDED_CURVE()
B_SPLINE_CURVE(2,(#5838,#5839,#5840),.UNSPECIFIED.,.F.,.F.)
B_SPLINE_CURVE_WITH_KNOTS((3,3),(0.,1.98621425071564),.UNSPECIFIED.)
CURVE()
GEOMETRIC_REPRESENTATION_ITEM()
RATIONAL_B_SPLINE_CURVE((1.,0.890445215425053,1.))
REPRESENTATION_ITEM('')
);
#3315=(
BOUNDED_CURVE()
B_SPLINE_CURVE(2,(#5843,#5844,#5845),.UNSPECIFIED.,.F.,.F.)
B_SPLINE_CURVE_WITH_KNOTS((3,3),(0.,1.98621425071558),.UNSPECIFIED.)
CURVE()
GEOMETRIC_REPRESENTATION_ITEM()
RATIONAL_B_SPLINE_CURVE((1.,0.890445215425065,1.))
REPRESENTATION_ITEM('')
);
#3316=(
BOUNDED_CURVE()
B_SPLINE_CURVE(2,(#5846,#5847,#5848),.UNSPECIFIED.,.F.,.F.)
B_SPLINE_CURVE_WITH_KNOTS((3,3),(0.,1.98621425071542),.UNSPECIFIED.)
CURVE()
GEOMETRIC_REPRESENTATION_ITEM()
RATIONAL_B_SPLINE_CURVE((1.,0.890445215425061,1.))
REPRESENTATION_ITEM('')
);
#3317=(
BOUNDED_CURVE()
B_SPLINE_CURVE(2,(#5851,#5852,#5853),.UNSPECIFIED.,.F.,.F.)
B_SPLINE_CURVE_WITH_KNOTS((3,3),(0.,1.98621425071542),.UNSPECIFIED.)
CURVE()
GEOMETRIC_REPRESENTATION_ITEM()
RATIONAL_B_SPLINE_CURVE((1.,0.890445215425057,1.))
REPRESENTATION_ITEM('')
);
#3318=(
BOUNDED_CURVE()
B_SPLINE_CURVE(2,(#5856,#5857,#5858),.UNSPECIFIED.,.F.,.F.)
B_SPLINE_CURVE_WITH_KNOTS((3,3),(0.,1.98621425071559),.UNSPECIFIED.)
CURVE()
GEOMETRIC_REPRESENTATION_ITEM()
RATIONAL_B_SPLINE_CURVE((1.,0.890445215425057,1.))
REPRESENTATION_ITEM('')
);
#3319=(
BOUNDED_CURVE()
B_SPLINE_CURVE(2,(#5861,#5862,#5863),.UNSPECIFIED.,.F.,.F.)
B_SPLINE_CURVE_WITH_KNOTS((3,3),(0.,1.98621425071559),.UNSPECIFIED.)
CURVE()
GEOMETRIC_REPRESENTATION_ITEM()
RATIONAL_B_SPLINE_CURVE((1.,0.890445215425066,1.))
REPRESENTATION_ITEM('')
);
#3320=(
BOUNDED_CURVE()
B_SPLINE_CURVE(2,(#5864,#5865,#5866),.UNSPECIFIED.,.F.,.F.)
B_SPLINE_CURVE_WITH_KNOTS((3,3),(0.,1.98621425071541),.UNSPECIFIED.)
CURVE()
GEOMETRIC_REPRESENTATION_ITEM()
RATIONAL_B_SPLINE_CURVE((1.,0.890445215425064,1.))
REPRESENTATION_ITEM('')
);
#3321=(
BOUNDED_CURVE()
B_SPLINE_CURVE(2,(#5869,#5870,#5871),.UNSPECIFIED.,.F.,.F.)
B_SPLINE_CURVE_WITH_KNOTS((3,3),(0.,1.98621425071542),.UNSPECIFIED.)
CURVE()
GEOMETRIC_REPRESENTATION_ITEM()
RATIONAL_B_SPLINE_CURVE((1.,0.890445215425057,1.))
REPRESENTATION_ITEM('')
);
#3322=(
BOUNDED_CURVE()
B_SPLINE_CURVE(2,(#5872,#5873,#5874),.UNSPECIFIED.,.F.,.F.)
B_SPLINE_CURVE_WITH_KNOTS((3,3),(0.,1.98621425071559),.UNSPECIFIED.)
CURVE()
GEOMETRIC_REPRESENTATION_ITEM()
RATIONAL_B_SPLINE_CURVE((1.,0.89044521542506,1.))
REPRESENTATION_ITEM('')
);
#3323=(
BOUNDED_CURVE()
B_SPLINE_CURVE(2,(#5877,#5878,#5879),.UNSPECIFIED.,.F.,.F.)
B_SPLINE_CURVE_WITH_KNOTS((3,3),(0.,1.98621425071559),.UNSPECIFIED.)
CURVE()
GEOMETRIC_REPRESENTATION_ITEM()
RATIONAL_B_SPLINE_CURVE((1.,0.890445215425057,1.))
REPRESENTATION_ITEM('')
);
#3324=(
BOUNDED_CURVE()
B_SPLINE_CURVE(2,(#5882,#5883,#5884),.UNSPECIFIED.,.F.,.F.)
B_SPLINE_CURVE_WITH_KNOTS((3,3),(0.,1.98621425071538),.UNSPECIFIED.)
CURVE()
GEOMETRIC_REPRESENTATION_ITEM()
RATIONAL_B_SPLINE_CURVE((1.,0.890445215425054,1.))
REPRESENTATION_ITEM('')
);
#3325=(
BOUNDED_CURVE()
B_SPLINE_CURVE(2,(#5887,#5888,#5889),.UNSPECIFIED.,.F.,.F.)
B_SPLINE_CURVE_WITH_KNOTS((3,3),(0.,1.98621425071541),.UNSPECIFIED.)
CURVE()
GEOMETRIC_REPRESENTATION_ITEM()
RATIONAL_B_SPLINE_CURVE((1.,0.890445215425065,1.))
REPRESENTATION_ITEM('')
);
#3326=(
BOUNDED_CURVE()
B_SPLINE_CURVE(2,(#5890,#5891,#5892),.UNSPECIFIED.,.F.,.F.)
B_SPLINE_CURVE_WITH_KNOTS((3,3),(0.,1.98621425071549),.UNSPECIFIED.)
CURVE()
GEOMETRIC_REPRESENTATION_ITEM()
RATIONAL_B_SPLINE_CURVE((1.,0.890445215425064,1.))
REPRESENTATION_ITEM('')
);
#3327=(
BOUNDED_CURVE()
B_SPLINE_CURVE(2,(#5895,#5896,#5897),.UNSPECIFIED.,.F.,.F.)
B_SPLINE_CURVE_WITH_KNOTS((3,3),(0.,1.98621425071551),.UNSPECIFIED.)
CURVE()
GEOMETRIC_REPRESENTATION_ITEM()
RATIONAL_B_SPLINE_CURVE((1.,0.890445215425057,1.))
REPRESENTATION_ITEM('')
);
#3328=(
BOUNDED_CURVE()
B_SPLINE_CURVE(2,(#5908,#5909,#5910),.UNSPECIFIED.,.F.,.F.)
B_SPLINE_CURVE_WITH_KNOTS((3,3),(0.,1.44421976798436),.UNSPECIFIED.)
CURVE()
GEOMETRIC_REPRESENTATION_ITEM()
RATIONAL_B_SPLINE_CURVE((1.,0.935941632034939,1.))
REPRESENTATION_ITEM('')
);
#3329=(
BOUNDED_CURVE()
B_SPLINE_CURVE(2,(#5911,#5912,#5913),.UNSPECIFIED.,.F.,.F.)
B_SPLINE_CURVE_WITH_KNOTS((3,3),(0.,1.44421976798436),.UNSPECIFIED.)
CURVE()
GEOMETRIC_REPRESENTATION_ITEM()
RATIONAL_B_SPLINE_CURVE((1.,0.935941632034939,1.))
REPRESENTATION_ITEM('')
);
#3330=(
BOUNDED_CURVE()
B_SPLINE_CURVE(1,(#6546,#6547),.UNSPECIFIED.,.F.,.F.)
B_SPLINE_CURVE_WITH_KNOTS((2,2),(0.,1.0000000000227),.UNSPECIFIED.)
CURVE()
GEOMETRIC_REPRESENTATION_ITEM()
RATIONAL_B_SPLINE_CURVE((1.,1.))
REPRESENTATION_ITEM('')
);
#3331=(
BOUNDED_CURVE()
B_SPLINE_CURVE(1,(#6548,#6549),.UNSPECIFIED.,.F.,.F.)
B_SPLINE_CURVE_WITH_KNOTS((2,2),(0.,0.999999999981796),.UNSPECIFIED.)
CURVE()
GEOMETRIC_REPRESENTATION_ITEM()
RATIONAL_B_SPLINE_CURVE((1.,1.))
REPRESENTATION_ITEM('')
);
#3332=(
BOUNDED_CURVE()
B_SPLINE_CURVE(1,(#6550,#6551),.UNSPECIFIED.,.F.,.F.)
B_SPLINE_CURVE_WITH_KNOTS((2,2),(0.,0.999999999981796),.UNSPECIFIED.)
CURVE()
GEOMETRIC_REPRESENTATION_ITEM()
RATIONAL_B_SPLINE_CURVE((1.,1.))
REPRESENTATION_ITEM('')
);
#3333=(
BOUNDED_CURVE()
B_SPLINE_CURVE(1,(#6552,#6553),.UNSPECIFIED.,.F.,.F.)
B_SPLINE_CURVE_WITH_KNOTS((2,2),(0.,1.0000000000228),.UNSPECIFIED.)
CURVE()
GEOMETRIC_REPRESENTATION_ITEM()
RATIONAL_B_SPLINE_CURVE((1.,1.))
REPRESENTATION_ITEM('')
);
#3334=(
BOUNDED_CURVE()
B_SPLINE_CURVE(1,(#6554,#6555),.UNSPECIFIED.,.F.,.F.)
B_SPLINE_CURVE_WITH_KNOTS((2,2),(-0.999999999981696,0.),.UNSPECIFIED.)
CURVE()
GEOMETRIC_REPRESENTATION_ITEM()
RATIONAL_B_SPLINE_CURVE((1.,1.))
REPRESENTATION_ITEM('')
);
#3335=(
BOUNDED_CURVE()
B_SPLINE_CURVE(1,(#6559,#6560),.UNSPECIFIED.,.F.,.F.)
B_SPLINE_CURVE_WITH_KNOTS((2,2),(-0.999999999981696,0.),.UNSPECIFIED.)
CURVE()
GEOMETRIC_REPRESENTATION_ITEM()
RATIONAL_B_SPLINE_CURVE((1.,1.))
REPRESENTATION_ITEM('')
);
#3336=(
BOUNDED_CURVE()
B_SPLINE_CURVE(1,(#6570,#6571),.UNSPECIFIED.,.F.,.F.)
B_SPLINE_CURVE_WITH_KNOTS((2,2),(-1.0000000000209,0.),.UNSPECIFIED.)
CURVE()
GEOMETRIC_REPRESENTATION_ITEM()
RATIONAL_B_SPLINE_CURVE((1.,1.))
REPRESENTATION_ITEM('')
);
#3337=(
BOUNDED_CURVE()
B_SPLINE_CURVE(1,(#6575,#6576),.UNSPECIFIED.,.F.,.F.)
B_SPLINE_CURVE_WITH_KNOTS((2,2),(-1.0000000000202,0.),.UNSPECIFIED.)
CURVE()
GEOMETRIC_REPRESENTATION_ITEM()
RATIONAL_B_SPLINE_CURVE((1.,1.))
REPRESENTATION_ITEM('')
);
#3338=(
BOUNDED_CURVE()
B_SPLINE_CURVE(1,(#6807,#6808),.UNSPECIFIED.,.F.,.F.)
B_SPLINE_CURVE_WITH_KNOTS((2,2),(0.,1.),.UNSPECIFIED.)
CURVE()
GEOMETRIC_REPRESENTATION_ITEM()
RATIONAL_B_SPLINE_CURVE((1.,1.))
REPRESENTATION_ITEM('')
);
#3339=(
BOUNDED_CURVE()
B_SPLINE_CURVE(1,(#6827,#6828),.UNSPECIFIED.,.F.,.F.)
B_SPLINE_CURVE_WITH_KNOTS((2,2),(-2.2,0.),.UNSPECIFIED.)
CURVE()
GEOMETRIC_REPRESENTATION_ITEM()
RATIONAL_B_SPLINE_CURVE((1.,1.))
REPRESENTATION_ITEM('')
);
#3340=(
BOUNDED_CURVE()
B_SPLINE_CURVE(1,(#6832,#6833),.UNSPECIFIED.,.F.,.F.)
B_SPLINE_CURVE_WITH_KNOTS((2,2),(-2.2,0.),.UNSPECIFIED.)
CURVE()
GEOMETRIC_REPRESENTATION_ITEM()
RATIONAL_B_SPLINE_CURVE((1.,1.))
REPRESENTATION_ITEM('')
);
#3341=(
BOUNDED_CURVE()
B_SPLINE_CURVE(1,(#6919,#6920),.UNSPECIFIED.,.F.,.F.)
B_SPLINE_CURVE_WITH_KNOTS((2,2),(0.,1.),.UNSPECIFIED.)
CURVE()
GEOMETRIC_REPRESENTATION_ITEM()
RATIONAL_B_SPLINE_CURVE((1.,1.))
REPRESENTATION_ITEM('')
);
#3342=(
BOUNDED_CURVE()
B_SPLINE_CURVE(1,(#6939,#6940),.UNSPECIFIED.,.F.,.F.)
B_SPLINE_CURVE_WITH_KNOTS((2,2),(-2.2,0.),.UNSPECIFIED.)
CURVE()
GEOMETRIC_REPRESENTATION_ITEM()
RATIONAL_B_SPLINE_CURVE((1.,1.))
REPRESENTATION_ITEM('')
);
#3343=(
BOUNDED_CURVE()
B_SPLINE_CURVE(1,(#6944,#6945),.UNSPECIFIED.,.F.,.F.)
B_SPLINE_CURVE_WITH_KNOTS((2,2),(-2.2,0.),.UNSPECIFIED.)
CURVE()
GEOMETRIC_REPRESENTATION_ITEM()
RATIONAL_B_SPLINE_CURVE((1.,1.))
REPRESENTATION_ITEM('')
);
#3344=B_SPLINE_CURVE_WITH_KNOTS('',1,(#5587,#5588),.UNSPECIFIED.,.F.,.F.,
(2,2),(0.,1.50000000000003),.UNSPECIFIED.);
#3345=B_SPLINE_CURVE_WITH_KNOTS('',1,(#5592,#5593),.UNSPECIFIED.,.F.,.F.,
(2,2),(0.,1.50000000000003),.UNSPECIFIED.);
#3346=B_SPLINE_CURVE_WITH_KNOTS('',1,(#5600,#5601),.UNSPECIFIED.,.F.,.F.,
(2,2),(0.,1.50000000000003),.UNSPECIFIED.);
#3347=B_SPLINE_CURVE_WITH_KNOTS('',1,(#5605,#5606),.UNSPECIFIED.,.F.,.F.,
(2,2),(0.,1.50000000000003),.UNSPECIFIED.);
#3348=B_SPLINE_CURVE_WITH_KNOTS('',1,(#5607,#5608),.UNSPECIFIED.,.F.,.F.,
(2,2),(0.,2.53384581245899),.UNSPECIFIED.);
#3349=B_SPLINE_CURVE_WITH_KNOTS('',1,(#5609,#5610),.UNSPECIFIED.,.F.,.F.,
(2,2),(0.,2.53384581245899),.UNSPECIFIED.);
#3350=B_SPLINE_CURVE_WITH_KNOTS('',1,(#5614,#5615),.UNSPECIFIED.,.F.,.F.,
(2,2),(0.,1.50000000000003),.UNSPECIFIED.);
#3351=B_SPLINE_CURVE_WITH_KNOTS('',1,(#5619,#5620),.UNSPECIFIED.,.F.,.F.,
(2,2),(0.,1.50000000000003),.UNSPECIFIED.);
#3352=B_SPLINE_CURVE_WITH_KNOTS('',1,(#5624,#5625),.UNSPECIFIED.,.F.,.F.,
(2,2),(0.,1.50000000000003),.UNSPECIFIED.);
#3353=B_SPLINE_CURVE_WITH_KNOTS('',1,(#5632,#5633),.UNSPECIFIED.,.F.,.F.,
(2,2),(0.,1.50000000000003),.UNSPECIFIED.);
#3354=B_SPLINE_CURVE_WITH_KNOTS('',1,(#5637,#5638),.UNSPECIFIED.,.F.,.F.,
(2,2),(0.,1.50000000000003),.UNSPECIFIED.);
#3355=B_SPLINE_CURVE_WITH_KNOTS('',1,(#5642,#5643),.UNSPECIFIED.,.F.,.F.,
(2,2),(0.,1.50000000000003),.UNSPECIFIED.);
#3356=B_SPLINE_CURVE_WITH_KNOTS('',1,(#5647,#5648),.UNSPECIFIED.,.F.,.F.,
(2,2),(0.,1.50000000000003),.UNSPECIFIED.);
#3357=B_SPLINE_CURVE_WITH_KNOTS('',1,(#5652,#5653),.UNSPECIFIED.,.F.,.F.,
(2,2),(0.,1.50000000000003),.UNSPECIFIED.);
#3358=B_SPLINE_CURVE_WITH_KNOTS('',1,(#5660,#5661),.UNSPECIFIED.,.F.,.F.,
(2,2),(0.,1.50000000000003),.UNSPECIFIED.);
#3359=B_SPLINE_CURVE_WITH_KNOTS('',1,(#5665,#5666),.UNSPECIFIED.,.F.,.F.,
(2,2),(0.,1.50000000000003),.UNSPECIFIED.);
#3360=B_SPLINE_CURVE_WITH_KNOTS('',1,(#5670,#5671),.UNSPECIFIED.,.F.,.F.,
(2,2),(0.,1.50000000000003),.UNSPECIFIED.);
#3361=B_SPLINE_CURVE_WITH_KNOTS('',1,(#5675,#5676),.UNSPECIFIED.,.F.,.F.,
(2,2),(0.,2.53384581245899),.UNSPECIFIED.);
#3362=B_SPLINE_CURVE_WITH_KNOTS('',1,(#5677,#5678),.UNSPECIFIED.,.F.,.F.,
(2,2),(0.,1.50000000000003),.UNSPECIFIED.);
#3363=B_SPLINE_CURVE_WITH_KNOTS('',1,(#5679,#5680),.UNSPECIFIED.,.F.,.F.,
(2,2),(0.,2.53384581245899),.UNSPECIFIED.);
#3364=B_SPLINE_CURVE_WITH_KNOTS('',1,(#5681,#5682),.UNSPECIFIED.,.F.,.F.,
(2,2),(0.,1.50000000000003),.UNSPECIFIED.);
#3365=B_SPLINE_CURVE_WITH_KNOTS('',1,(#5689,#5690),.UNSPECIFIED.,.F.,.F.,
(2,2),(0.,18.9999999994417),.UNSPECIFIED.);
#3366=B_SPLINE_CURVE_WITH_KNOTS('',1,(#5691,#5692),.UNSPECIFIED.,.F.,.F.,
(2,2),(0.,0.689736676037306),.UNSPECIFIED.);
#3367=B_SPLINE_CURVE_WITH_KNOTS('',1,(#5693,#5694),.UNSPECIFIED.,.F.,.F.,
(2,2),(-0.689736676037406,0.),.UNSPECIFIED.);
#3368=B_SPLINE_CURVE_WITH_KNOTS('',1,(#5695,#5696),.UNSPECIFIED.,.F.,.F.,
(2,2),(-0.689736676037398,0.),.UNSPECIFIED.);
#3369=B_SPLINE_CURVE_WITH_KNOTS('',1,(#5697,#5698),.UNSPECIFIED.,.F.,.F.,
(2,2),(-0.689736676037299,0.),.UNSPECIFIED.);
#3370=B_SPLINE_CURVE_WITH_KNOTS('',1,(#5699,#5700),.UNSPECIFIED.,.F.,.F.,
(2,2),(0.,18.9999999994417),.UNSPECIFIED.);
#3371=B_SPLINE_CURVE_WITH_KNOTS('',1,(#5701,#5702),.UNSPECIFIED.,.F.,.F.,
(2,2),(-0.689736676037299,0.),.UNSPECIFIED.);
#3372=B_SPLINE_CURVE_WITH_KNOTS('',1,(#5703,#5704),.UNSPECIFIED.,.F.,.F.,
(2,2),(-0.689736676037398,0.),.UNSPECIFIED.);
#3373=B_SPLINE_CURVE_WITH_KNOTS('',1,(#5705,#5706),.UNSPECIFIED.,.F.,.F.,
(2,2),(-0.689736676037406,0.),.UNSPECIFIED.);
#3374=B_SPLINE_CURVE_WITH_KNOTS('',1,(#5707,#5708),.UNSPECIFIED.,.F.,.F.,
(2,2),(-0.689736676037306,0.),.UNSPECIFIED.);
#3375=B_SPLINE_CURVE_WITH_KNOTS('',1,(#5815,#5816),.UNSPECIFIED.,.F.,.F.,
(2,2),(0.,1.50000000000003),.UNSPECIFIED.);
#3376=B_SPLINE_CURVE_WITH_KNOTS('',1,(#5820,#5821),.UNSPECIFIED.,.F.,.F.,
(2,2),(0.,1.50000000000003),.UNSPECIFIED.);
#3377=B_SPLINE_CURVE_WITH_KNOTS('',1,(#5825,#5826),.UNSPECIFIED.,.F.,.F.,
(2,2),(0.,1.50000000000003),.UNSPECIFIED.);
#3378=B_SPLINE_CURVE_WITH_KNOTS('',1,(#5830,#5831),.UNSPECIFIED.,.F.,.F.,
(2,2),(0.,2.53384581245902),.UNSPECIFIED.);
#3379=B_SPLINE_CURVE_WITH_KNOTS('',1,(#5832,#5833),.UNSPECIFIED.,.F.,.F.,
(2,2),(0.,2.53384581245902),.UNSPECIFIED.);
#3380=B_SPLINE_CURVE_WITH_KNOTS('',1,(#5834,#5835),.UNSPECIFIED.,.F.,.F.,
(2,2),(0.,1.50000000000003),.UNSPECIFIED.);
#3381=B_SPLINE_CURVE_WITH_KNOTS('',1,(#5836,#5837),.UNSPECIFIED.,.F.,.F.,
(2,2),(0.,1.50000000000003),.UNSPECIFIED.);
#3382=B_SPLINE_CURVE_WITH_KNOTS('',1,(#5841,#5842),.UNSPECIFIED.,.F.,.F.,
(2,2),(0.,1.50000000000003),.UNSPECIFIED.);
#3383=B_SPLINE_CURVE_WITH_KNOTS('',1,(#5849,#5850),.UNSPECIFIED.,.F.,.F.,
(2,2),(0.,1.50000000000003),.UNSPECIFIED.);
#3384=B_SPLINE_CURVE_WITH_KNOTS('',1,(#5854,#5855),.UNSPECIFIED.,.F.,.F.,
(2,2),(0.,1.50000000000003),.UNSPECIFIED.);
#3385=B_SPLINE_CURVE_WITH_KNOTS('',1,(#5859,#5860),.UNSPECIFIED.,.F.,.F.,
(2,2),(0.,1.50000000000003),.UNSPECIFIED.);
#3386=B_SPLINE_CURVE_WITH_KNOTS('',1,(#5867,#5868),.UNSPECIFIED.,.F.,.F.,
(2,2),(0.,1.50000000000003),.UNSPECIFIED.);
#3387=B_SPLINE_CURVE_WITH_KNOTS('',1,(#5875,#5876),.UNSPECIFIED.,.F.,.F.,
(2,2),(0.,1.50000000000003),.UNSPECIFIED.);
#3388=B_SPLINE_CURVE_WITH_KNOTS('',1,(#5880,#5881),.UNSPECIFIED.,.F.,.F.,
(2,2),(0.,1.50000000000003),.UNSPECIFIED.);
#3389=B_SPLINE_CURVE_WITH_KNOTS('',1,(#5885,#5886),.UNSPECIFIED.,.F.,.F.,
(2,2),(0.,1.50000000000003),.UNSPECIFIED.);
#3390=B_SPLINE_CURVE_WITH_KNOTS('',1,(#5893,#5894),.UNSPECIFIED.,.F.,.F.,
(2,2),(0.,1.50000000000003),.UNSPECIFIED.);
#3391=B_SPLINE_CURVE_WITH_KNOTS('',1,(#5898,#5899),.UNSPECIFIED.,.F.,.F.,
(2,2),(0.,1.50000000000003),.UNSPECIFIED.);
#3392=B_SPLINE_CURVE_WITH_KNOTS('',1,(#5900,#5901),.UNSPECIFIED.,.F.,.F.,
(2,2),(0.,1.50000000000003),.UNSPECIFIED.);
#3393=B_SPLINE_CURVE_WITH_KNOTS('',1,(#5902,#5903),.UNSPECIFIED.,.F.,.F.,
(2,2),(0.,2.53384581245902),.UNSPECIFIED.);
#3394=B_SPLINE_CURVE_WITH_KNOTS('',1,(#5904,#5905),.UNSPECIFIED.,.F.,.F.,
(2,2),(0.,1.50000000000003),.UNSPECIFIED.);
#3395=B_SPLINE_CURVE_WITH_KNOTS('',1,(#5906,#5907),.UNSPECIFIED.,.F.,.F.,
(2,2),(0.,2.53384581245902),.UNSPECIFIED.);
#3396=B_SPLINE_CURVE_WITH_KNOTS('',1,(#5914,#5915),.UNSPECIFIED.,.F.,.F.,
(2,2),(-0.689736676037299,0.),.UNSPECIFIED.);
#3397=B_SPLINE_CURVE_WITH_KNOTS('',1,(#5916,#5917),.UNSPECIFIED.,.F.,.F.,
(2,2),(-0.689736676037398,0.),.UNSPECIFIED.);
#3398=B_SPLINE_CURVE_WITH_KNOTS('',1,(#5918,#5919),.UNSPECIFIED.,.F.,.F.,
(2,2),(-0.689736676037406,0.),.UNSPECIFIED.);
#3399=B_SPLINE_CURVE_WITH_KNOTS('',1,(#5920,#5921),.UNSPECIFIED.,.F.,.F.,
(2,2),(0.,0.689736676037306),.UNSPECIFIED.);
#3400=B_SPLINE_CURVE_WITH_KNOTS('',1,(#5922,#5923),.UNSPECIFIED.,.F.,.F.,
(2,2),(0.,18.9999999994417),.UNSPECIFIED.);
#3401=B_SPLINE_CURVE_WITH_KNOTS('',1,(#5924,#5925),.UNSPECIFIED.,.F.,.F.,
(2,2),(-0.689736676037306,0.),.UNSPECIFIED.);
#3402=B_SPLINE_CURVE_WITH_KNOTS('',1,(#5926,#5927),.UNSPECIFIED.,.F.,.F.,
(2,2),(-0.689736676037406,0.),.UNSPECIFIED.);
#3403=B_SPLINE_CURVE_WITH_KNOTS('',1,(#5928,#5929),.UNSPECIFIED.,.F.,.F.,
(2,2),(-0.689736676037398,0.),.UNSPECIFIED.);
#3404=B_SPLINE_CURVE_WITH_KNOTS('',1,(#5930,#5931),.UNSPECIFIED.,.F.,.F.,
(2,2),(-0.689736676037299,0.),.UNSPECIFIED.);
#3405=B_SPLINE_CURVE_WITH_KNOTS('',1,(#5932,#5933),.UNSPECIFIED.,.F.,.F.,
(2,2),(0.,18.9999999994417),.UNSPECIFIED.);
#3406=B_SPLINE_CURVE_WITH_KNOTS('',1,(#6274,#6275),.UNSPECIFIED.,.F.,.F.,
(2,2),(0.,0.600000000107997),.UNSPECIFIED.);
#3407=B_SPLINE_CURVE_WITH_KNOTS('',1,(#6276,#6277),.UNSPECIFIED.,.F.,.F.,
(2,2),(0.,0.899999999999832),.UNSPECIFIED.);
#3408=B_SPLINE_CURVE_WITH_KNOTS('',1,(#6278,#6279),.UNSPECIFIED.,.F.,.F.,
(2,2),(0.,24.874999998815),.UNSPECIFIED.);
#3409=B_SPLINE_CURVE_WITH_KNOTS('',1,(#6280,#6281),.UNSPECIFIED.,.F.,.F.,
(2,2),(0.,0.899999999999832),.UNSPECIFIED.);
#3410=B_SPLINE_CURVE_WITH_KNOTS('',1,(#6282,#6283),.UNSPECIFIED.,.F.,.F.,
(2,2),(0.,0.600000000095008),.UNSPECIFIED.);
#3411=B_SPLINE_CURVE_WITH_KNOTS('',1,(#6284,#6285),.UNSPECIFIED.,.F.,.F.,
(2,2),(0.,1.49999999999999),.UNSPECIFIED.);
#3412=B_SPLINE_CURVE_WITH_KNOTS('',1,(#6286,#6287),.UNSPECIFIED.,.F.,.F.,
(2,2),(0.,7.48749999934201),.UNSPECIFIED.);
#3413=B_SPLINE_CURVE_WITH_KNOTS('',1,(#6288,#6289),.UNSPECIFIED.,.F.,.F.,
(2,2),(0.,1.50000000000004),.UNSPECIFIED.);
#3414=B_SPLINE_CURVE_WITH_KNOTS('',1,(#6290,#6291),.UNSPECIFIED.,.F.,.F.,
(2,2),(0.,0.850000000176976),.UNSPECIFIED.);
#3415=B_SPLINE_CURVE_WITH_KNOTS('',1,(#6292,#6293),.UNSPECIFIED.,.F.,.F.,
(2,2),(0.,1.50000000000011),.UNSPECIFIED.);
#3416=B_SPLINE_CURVE_WITH_KNOTS('',1,(#6294,#6295),.UNSPECIFIED.,.F.,.F.,
(2,2),(0.,2.999999999794),.UNSPECIFIED.);
#3417=B_SPLINE_CURVE_WITH_KNOTS('',1,(#6296,#6297),.UNSPECIFIED.,.F.,.F.,
(2,2),(0.,2.99999999993102),.UNSPECIFIED.);
#3418=B_SPLINE_CURVE_WITH_KNOTS('',1,(#6298,#6299),.UNSPECIFIED.,.F.,.F.,
(2,2),(0.,1.49999999999997),.UNSPECIFIED.);
#3419=B_SPLINE_CURVE_WITH_KNOTS('',1,(#6300,#6301),.UNSPECIFIED.,.F.,.F.,
(2,2),(0.,0.850000000024977),.UNSPECIFIED.);
#3420=B_SPLINE_CURVE_WITH_KNOTS('',1,(#6302,#6303),.UNSPECIFIED.,.F.,.F.,
(2,2),(0.,1.49999999999994),.UNSPECIFIED.);
#3421=B_SPLINE_CURVE_WITH_KNOTS('',1,(#6304,#6305),.UNSPECIFIED.,.F.,.F.,
(2,2),(0.,7.48749999934302),.UNSPECIFIED.);
#3422=B_SPLINE_CURVE_WITH_KNOTS('',1,(#6306,#6307),.UNSPECIFIED.,.F.,.F.,
(2,2),(0.,1.50000000000001),.UNSPECIFIED.);
#3423=B_SPLINE_CURVE_WITH_KNOTS('',1,(#6308,#6309),.UNSPECIFIED.,.F.,.F.,
(2,2),(0.,2.39999999999986),.UNSPECIFIED.);
#3424=B_SPLINE_CURVE_WITH_KNOTS('',1,(#6310,#6311),.UNSPECIFIED.,.F.,.F.,
(2,2),(0.,2.9999999999999),.UNSPECIFIED.);
#3425=B_SPLINE_CURVE_WITH_KNOTS('',1,(#6312,#6313),.UNSPECIFIED.,.F.,.F.,
(2,2),(0.,12.999999999442),.UNSPECIFIED.);
#3426=B_SPLINE_CURVE_WITH_KNOTS('',1,(#6314,#6315),.UNSPECIFIED.,.F.,.F.,
(2,2),(0.,0.899999999999832),.UNSPECIFIED.);
#3427=B_SPLINE_CURVE_WITH_KNOTS('',1,(#6316,#6317),.UNSPECIFIED.,.F.,.F.,
(2,2),(0.,2.9999999999999),.UNSPECIFIED.);
#3428=B_SPLINE_CURVE_WITH_KNOTS('',1,(#6318,#6319),.UNSPECIFIED.,.F.,.F.,
(2,2),(0.,2.39999999999986),.UNSPECIFIED.);
#3429=B_SPLINE_CURVE_WITH_KNOTS('',1,(#6320,#6321),.UNSPECIFIED.,.F.,.F.,
(2,2),(0.,18.9999999994418),.UNSPECIFIED.);
#3430=B_SPLINE_CURVE_WITH_KNOTS('',1,(#6322,#6323),.UNSPECIFIED.,.F.,.F.,
(2,2),(0.,12.4999999994371),.UNSPECIFIED.);
#3431=B_SPLINE_CURVE_WITH_KNOTS('',1,(#6324,#6325),.UNSPECIFIED.,.F.,.F.,
(2,2),(0.,1.49999999999996),.UNSPECIFIED.);
#3432=B_SPLINE_CURVE_WITH_KNOTS('',1,(#6326,#6327),.UNSPECIFIED.,.F.,.F.,
(2,2),(0.,12.4999999994371),.UNSPECIFIED.);
#3433=B_SPLINE_CURVE_WITH_KNOTS('',1,(#6328,#6329),.UNSPECIFIED.,.F.,.F.,
(2,2),(0.,1.49999999999997),.UNSPECIFIED.);
#3434=B_SPLINE_CURVE_WITH_KNOTS('',1,(#6330,#6331),.UNSPECIFIED.,.F.,.F.,
(2,2),(0.,0.600000000109006),.UNSPECIFIED.);
#3435=B_SPLINE_CURVE_WITH_KNOTS('',1,(#6332,#6333),.UNSPECIFIED.,.F.,.F.,
(2,2),(0.,0.899999999999832),.UNSPECIFIED.);
#3436=B_SPLINE_CURVE_WITH_KNOTS('',1,(#6334,#6335),.UNSPECIFIED.,.F.,.F.,
(2,2),(0.,24.874999998815),.UNSPECIFIED.);
#3437=B_SPLINE_CURVE_WITH_KNOTS('',1,(#6336,#6337),.UNSPECIFIED.,.F.,.F.,
(2,2),(0.,0.600000000095008),.UNSPECIFIED.);
#3438=B_SPLINE_CURVE_WITH_KNOTS('',1,(#6338,#6339),.UNSPECIFIED.,.F.,.F.,
(2,2),(0.,1.49999999999998),.UNSPECIFIED.);
#3439=B_SPLINE_CURVE_WITH_KNOTS('',1,(#6340,#6341),.UNSPECIFIED.,.F.,.F.,
(2,2),(0.,7.48749999934199),.UNSPECIFIED.);
#3440=B_SPLINE_CURVE_WITH_KNOTS('',1,(#6342,#6343),.UNSPECIFIED.,.F.,.F.,
(2,2),(0.,1.49999999999994),.UNSPECIFIED.);
#3441=B_SPLINE_CURVE_WITH_KNOTS('',1,(#6344,#6345),.UNSPECIFIED.,.F.,.F.,
(2,2),(0.,0.850000000038989),.UNSPECIFIED.);
#3442=B_SPLINE_CURVE_WITH_KNOTS('',1,(#6346,#6347),.UNSPECIFIED.,.F.,.F.,
(2,2),(0.,1.49999999999995),.UNSPECIFIED.);
#3443=B_SPLINE_CURVE_WITH_KNOTS('',1,(#6348,#6349),.UNSPECIFIED.,.F.,.F.,
(2,2),(0.,2.99999999993102),.UNSPECIFIED.);
#3444=B_SPLINE_CURVE_WITH_KNOTS('',1,(#6350,#6351),.UNSPECIFIED.,.F.,.F.,
(2,2),(0.,2.999999999794),.UNSPECIFIED.);
#3445=B_SPLINE_CURVE_WITH_KNOTS('',1,(#6352,#6353),.UNSPECIFIED.,.F.,.F.,
(2,2),(0.,1.50000000000007),.UNSPECIFIED.);
#3446=B_SPLINE_CURVE_WITH_KNOTS('',1,(#6354,#6355),.UNSPECIFIED.,.F.,.F.,
(2,2),(0.,0.850000000162993),.UNSPECIFIED.);
#3447=B_SPLINE_CURVE_WITH_KNOTS('',1,(#6356,#6357),.UNSPECIFIED.,.F.,.F.,
(2,2),(0.,1.50000000000007),.UNSPECIFIED.);
#3448=B_SPLINE_CURVE_WITH_KNOTS('',1,(#6358,#6359),.UNSPECIFIED.,.F.,.F.,
(2,2),(0.,7.48749999934199),.UNSPECIFIED.);
#3449=B_SPLINE_CURVE_WITH_KNOTS('',1,(#6360,#6361),.UNSPECIFIED.,.F.,.F.,
(2,2),(0.,1.50000000000003),.UNSPECIFIED.);
#3450=B_SPLINE_CURVE_WITH_KNOTS('',1,(#6362,#6363),.UNSPECIFIED.,.F.,.F.,
(2,2),(0.,18.9999999994418),.UNSPECIFIED.);
#3451=B_SPLINE_CURVE_WITH_KNOTS('',1,(#6364,#6365),.UNSPECIFIED.,.F.,.F.,
(2,2),(0.,2.39999999999986),.UNSPECIFIED.);
#3452=B_SPLINE_CURVE_WITH_KNOTS('',1,(#6366,#6367),.UNSPECIFIED.,.F.,.F.,
(2,2),(0.,2.9999999999999),.UNSPECIFIED.);
#3453=B_SPLINE_CURVE_WITH_KNOTS('',1,(#6368,#6369),.UNSPECIFIED.,.F.,.F.,
(2,2),(0.,12.999999999442),.UNSPECIFIED.);
#3454=B_SPLINE_CURVE_WITH_KNOTS('',1,(#6370,#6371),.UNSPECIFIED.,.F.,.F.,
(2,2),(0.,2.9999999999999),.UNSPECIFIED.);
#3455=B_SPLINE_CURVE_WITH_KNOTS('',1,(#6372,#6373),.UNSPECIFIED.,.F.,.F.,
(2,2),(0.,2.39999999999986),.UNSPECIFIED.);
#3456=B_SPLINE_CURVE_WITH_KNOTS('',1,(#6374,#6375),.UNSPECIFIED.,.F.,.F.,
(2,2),(0.,1.50000000000004),.UNSPECIFIED.);
#3457=B_SPLINE_CURVE_WITH_KNOTS('',1,(#6376,#6377),.UNSPECIFIED.,.F.,.F.,
(2,2),(0.,12.4999999994371),.UNSPECIFIED.);
#3458=B_SPLINE_CURVE_WITH_KNOTS('',1,(#6378,#6379),.UNSPECIFIED.,.F.,.F.,
(2,2),(0.,1.50000000000004),.UNSPECIFIED.);
#3459=B_SPLINE_CURVE_WITH_KNOTS('',1,(#6380,#6381),.UNSPECIFIED.,.F.,.F.,
(2,2),(0.,12.4999999994371),.UNSPECIFIED.);
#3460=B_SPLINE_CURVE_WITH_KNOTS('',1,(#6382,#6383),.UNSPECIFIED.,.F.,.F.,
(2,2),(0.,11.937499999405),.UNSPECIFIED.);
#3461=B_SPLINE_CURVE_WITH_KNOTS('',1,(#6384,#6385),.UNSPECIFIED.,.F.,.F.,
(2,2),(0.,24.874999998811),.UNSPECIFIED.);
#3462=B_SPLINE_CURVE_WITH_KNOTS('',1,(#6386,#6387),.UNSPECIFIED.,.F.,.F.,
(2,2),(0.,11.937499999406),.UNSPECIFIED.);
#3463=B_SPLINE_CURVE_WITH_KNOTS('',1,(#6388,#6389),.UNSPECIFIED.,.F.,.F.,
(2,2),(0.,24.874999998811),.UNSPECIFIED.);
#3464=B_SPLINE_CURVE_WITH_KNOTS('',1,(#6390,#6391),.UNSPECIFIED.,.F.,.F.,
(2,2),(0.,1.),.UNSPECIFIED.);
#3465=B_SPLINE_CURVE_WITH_KNOTS('',1,(#6392,#6393),.UNSPECIFIED.,.F.,.F.,
(2,2),(0.,2.00000000000799),.UNSPECIFIED.);
#3466=B_SPLINE_CURVE_WITH_KNOTS('',1,(#6394,#6395),.UNSPECIFIED.,.F.,.F.,
(2,2),(0.,1.),.UNSPECIFIED.);
#3467=B_SPLINE_CURVE_WITH_KNOTS('',1,(#6396,#6397),.UNSPECIFIED.,.F.,.F.,
(2,2),(0.,2.00000000000799),.UNSPECIFIED.);
#3468=B_SPLINE_CURVE_WITH_KNOTS('',1,(#6398,#6399),.UNSPECIFIED.,.F.,.F.,
(2,2),(0.,11.937499999406),.UNSPECIFIED.);
#3469=B_SPLINE_CURVE_WITH_KNOTS('',1,(#6400,#6401),.UNSPECIFIED.,.F.,.F.,
(2,2),(0.,11.937499999405),.UNSPECIFIED.);
#3470=B_SPLINE_CURVE_WITH_KNOTS('',1,(#6402,#6403),.UNSPECIFIED.,.F.,.F.,
(2,2),(0.,1.50000000000002),.UNSPECIFIED.);
#3471=B_SPLINE_CURVE_WITH_KNOTS('',1,(#6404,#6405),.UNSPECIFIED.,.F.,.F.,
(2,2),(0.,7.48749999934199),.UNSPECIFIED.);
#3472=B_SPLINE_CURVE_WITH_KNOTS('',1,(#6406,#6407),.UNSPECIFIED.,.F.,.F.,
(2,2),(0.,1.49999999999998),.UNSPECIFIED.);
#3473=B_SPLINE_CURVE_WITH_KNOTS('',1,(#6408,#6409),.UNSPECIFIED.,.F.,.F.,
(2,2),(0.,7.48749999934199),.UNSPECIFIED.);
#3474=B_SPLINE_CURVE_WITH_KNOTS('',1,(#6410,#6411),.UNSPECIFIED.,.F.,.F.,
(2,2),(0.,1.49999999999997),.UNSPECIFIED.);
#3475=B_SPLINE_CURVE_WITH_KNOTS('',1,(#6412,#6413),.UNSPECIFIED.,.F.,.F.,
(2,2),(0.,7.48749999934299),.UNSPECIFIED.);
#3476=B_SPLINE_CURVE_WITH_KNOTS('',1,(#6414,#6415),.UNSPECIFIED.,.F.,.F.,
(2,2),(0.,1.49999999999998),.UNSPECIFIED.);
#3477=B_SPLINE_CURVE_WITH_KNOTS('',1,(#6416,#6417),.UNSPECIFIED.,.F.,.F.,
(2,2),(0.,7.48749999934299),.UNSPECIFIED.);
#3478=B_SPLINE_CURVE_WITH_KNOTS('',1,(#6418,#6419),.UNSPECIFIED.,.F.,.F.,
(2,2),(0.,4.4999999999976),.UNSPECIFIED.);
#3479=B_SPLINE_CURVE_WITH_KNOTS('',1,(#6420,#6421),.UNSPECIFIED.,.F.,.F.,
(2,2),(0.,1.50000000000001),.UNSPECIFIED.);
#3480=B_SPLINE_CURVE_WITH_KNOTS('',1,(#6422,#6423),.UNSPECIFIED.,.F.,.F.,
(2,2),(0.,4.4999999999976),.UNSPECIFIED.);
#3481=B_SPLINE_CURVE_WITH_KNOTS('',1,(#6424,#6425),.UNSPECIFIED.,.F.,.F.,
(2,2),(0.,1.49999999999998),.UNSPECIFIED.);
#3482=B_SPLINE_CURVE_WITH_KNOTS('',1,(#6426,#6427),.UNSPECIFIED.,.F.,.F.,
(2,2),(0.,4.49999999999761),.UNSPECIFIED.);
#3483=B_SPLINE_CURVE_WITH_KNOTS('',1,(#6428,#6429),.UNSPECIFIED.,.F.,.F.,
(2,2),(0.,1.49999999999998),.UNSPECIFIED.);
#3484=B_SPLINE_CURVE_WITH_KNOTS('',1,(#6430,#6431),.UNSPECIFIED.,.F.,.F.,
(2,2),(0.,4.49999999999761),.UNSPECIFIED.);
#3485=B_SPLINE_CURVE_WITH_KNOTS('',1,(#6432,#6433),.UNSPECIFIED.,.F.,.F.,
(2,2),(0.,1.50000000000002),.UNSPECIFIED.);
#3486=B_SPLINE_CURVE_WITH_KNOTS('',1,(#6434,#6435),.UNSPECIFIED.,.F.,.F.,
(2,2),(0.,4.4999999999976),.UNSPECIFIED.);
#3487=B_SPLINE_CURVE_WITH_KNOTS('',1,(#6436,#6437),.UNSPECIFIED.,.F.,.F.,
(2,2),(0.,1.49999999999996),.UNSPECIFIED.);
#3488=B_SPLINE_CURVE_WITH_KNOTS('',1,(#6438,#6439),.UNSPECIFIED.,.F.,.F.,
(2,2),(0.,4.4999999999976),.UNSPECIFIED.);
#3489=B_SPLINE_CURVE_WITH_KNOTS('',1,(#6440,#6441),.UNSPECIFIED.,.F.,.F.,
(2,2),(0.,1.49999999999998),.UNSPECIFIED.);
#3490=B_SPLINE_CURVE_WITH_KNOTS('',1,(#6442,#6443),.UNSPECIFIED.,.F.,.F.,
(2,2),(0.,4.4999999999976),.UNSPECIFIED.);
#3491=B_SPLINE_CURVE_WITH_KNOTS('',1,(#6444,#6445),.UNSPECIFIED.,.F.,.F.,
(2,2),(0.,1.49999999999998),.UNSPECIFIED.);
#3492=B_SPLINE_CURVE_WITH_KNOTS('',1,(#6446,#6447),.UNSPECIFIED.,.F.,.F.,
(2,2),(0.,4.4999999999976),.UNSPECIFIED.);
#3493=B_SPLINE_CURVE_WITH_KNOTS('',1,(#6448,#6449),.UNSPECIFIED.,.F.,.F.,
(2,2),(0.,1.49999999999997),.UNSPECIFIED.);
#3494=B_SPLINE_CURVE_WITH_KNOTS('',1,(#6450,#6451),.UNSPECIFIED.,.F.,.F.,
(2,2),(0.,7.48749999934201),.UNSPECIFIED.);
#3495=B_SPLINE_CURVE_WITH_KNOTS('',1,(#6452,#6453),.UNSPECIFIED.,.F.,.F.,
(2,2),(0.,1.49999999999999),.UNSPECIFIED.);
#3496=B_SPLINE_CURVE_WITH_KNOTS('',1,(#6454,#6455),.UNSPECIFIED.,.F.,.F.,
(2,2),(0.,7.48749999934201),.UNSPECIFIED.);
#3497=B_SPLINE_CURVE_WITH_KNOTS('',1,(#6456,#6457),.UNSPECIFIED.,.F.,.F.,
(2,2),(0.,1.49999999999998),.UNSPECIFIED.);
#3498=B_SPLINE_CURVE_WITH_KNOTS('',1,(#6458,#6459),.UNSPECIFIED.,.F.,.F.,
(2,2),(0.,7.48749999934201),.UNSPECIFIED.);
#3499=B_SPLINE_CURVE_WITH_KNOTS('',1,(#6460,#6461),.UNSPECIFIED.,.F.,.F.,
(2,2),(0.,1.49999999999998),.UNSPECIFIED.);
#3500=B_SPLINE_CURVE_WITH_KNOTS('',1,(#6462,#6463),.UNSPECIFIED.,.F.,.F.,
(2,2),(0.,7.48749999934201),.UNSPECIFIED.);
#3501=B_SPLINE_CURVE_WITH_KNOTS('',1,(#6464,#6465),.UNSPECIFIED.,.F.,.F.,
(2,2),(0.,1.50000000000002),.UNSPECIFIED.);
#3502=B_SPLINE_CURVE_WITH_KNOTS('',1,(#6466,#6467),.UNSPECIFIED.,.F.,.F.,
(2,2),(0.,1.50000000000002),.UNSPECIFIED.);
#3503=B_SPLINE_CURVE_WITH_KNOTS('',1,(#6468,#6469),.UNSPECIFIED.,.F.,.F.,
(2,2),(0.,4.4999999999976),.UNSPECIFIED.);
#3504=B_SPLINE_CURVE_WITH_KNOTS('',1,(#6470,#6471),.UNSPECIFIED.,.F.,.F.,
(2,2),(0.,1.49999999999999),.UNSPECIFIED.);
#3505=B_SPLINE_CURVE_WITH_KNOTS('',1,(#6472,#6473),.UNSPECIFIED.,.F.,.F.,
(2,2),(0.,4.4999999999976),.UNSPECIFIED.);
#3506=B_SPLINE_CURVE_WITH_KNOTS('',1,(#6474,#6475),.UNSPECIFIED.,.F.,.F.,
(2,2),(0.,1.50000000000003),.UNSPECIFIED.);
#3507=B_SPLINE_CURVE_WITH_KNOTS('',1,(#6476,#6477),.UNSPECIFIED.,.F.,.F.,
(2,2),(0.,4.4999999999975),.UNSPECIFIED.);
#3508=B_SPLINE_CURVE_WITH_KNOTS('',1,(#6478,#6479),.UNSPECIFIED.,.F.,.F.,
(2,2),(0.,1.49999999999998),.UNSPECIFIED.);
#3509=B_SPLINE_CURVE_WITH_KNOTS('',1,(#6480,#6481),.UNSPECIFIED.,.F.,.F.,
(2,2),(0.,4.4999999999976),.UNSPECIFIED.);
#3510=B_SPLINE_CURVE_WITH_KNOTS('',1,(#6482,#6483),.UNSPECIFIED.,.F.,.F.,
(2,2),(0.,1.50000000000002),.UNSPECIFIED.);
#3511=B_SPLINE_CURVE_WITH_KNOTS('',1,(#6484,#6485),.UNSPECIFIED.,.F.,.F.,
(2,2),(0.,4.49999999999761),.UNSPECIFIED.);
#3512=B_SPLINE_CURVE_WITH_KNOTS('',1,(#6486,#6487),.UNSPECIFIED.,.F.,.F.,
(2,2),(0.,1.49999999999998),.UNSPECIFIED.);
#3513=B_SPLINE_CURVE_WITH_KNOTS('',1,(#6488,#6489),.UNSPECIFIED.,.F.,.F.,
(2,2),(0.,4.49999999999761),.UNSPECIFIED.);
#3514=B_SPLINE_CURVE_WITH_KNOTS('',1,(#6490,#6491),.UNSPECIFIED.,.F.,.F.,
(2,2),(0.,1.49999999999998),.UNSPECIFIED.);
#3515=B_SPLINE_CURVE_WITH_KNOTS('',1,(#6492,#6493),.UNSPECIFIED.,.F.,.F.,
(2,2),(0.,4.4999999999976),.UNSPECIFIED.);
#3516=B_SPLINE_CURVE_WITH_KNOTS('',1,(#6494,#6495),.UNSPECIFIED.,.F.,.F.,
(2,2),(0.,1.50000000000001),.UNSPECIFIED.);
#3517=B_SPLINE_CURVE_WITH_KNOTS('',1,(#6496,#6497),.UNSPECIFIED.,.F.,.F.,
(2,2),(0.,4.4999999999976),.UNSPECIFIED.);
#3518=B_SPLINE_CURVE_WITH_KNOTS('',1,(#6498,#6499),.UNSPECIFIED.,.F.,.F.,
(2,2),(0.,2.39999999999999),.UNSPECIFIED.);
#3519=B_SPLINE_CURVE_WITH_KNOTS('',1,(#6500,#6501),.UNSPECIFIED.,.F.,.F.,
(2,2),(0.,1.),.UNSPECIFIED.);
#3520=B_SPLINE_CURVE_WITH_KNOTS('',1,(#6502,#6503),.UNSPECIFIED.,.F.,.F.,
(2,2),(0.,2.39999999999999),.UNSPECIFIED.);
#3521=B_SPLINE_CURVE_WITH_KNOTS('',1,(#6504,#6505),.UNSPECIFIED.,.F.,.F.,
(2,2),(0.,1.),.UNSPECIFIED.);
#3522=B_SPLINE_CURVE_WITH_KNOTS('',1,(#6506,#6507),.UNSPECIFIED.,.F.,.F.,
(2,2),(0.,0.500000000026006),.UNSPECIFIED.);
#3523=B_SPLINE_CURVE_WITH_KNOTS('',1,(#6508,#6509),.UNSPECIFIED.,.F.,.F.,
(2,2),(0.,2.39999999999999),.UNSPECIFIED.);
#3524=B_SPLINE_CURVE_WITH_KNOTS('',1,(#6510,#6511),.UNSPECIFIED.,.F.,.F.,
(2,2),(0.,2.00000000000799),.UNSPECIFIED.);
#3525=B_SPLINE_CURVE_WITH_KNOTS('',1,(#6512,#6513),.UNSPECIFIED.,.F.,.F.,
(2,2),(0.,0.499999999981981),.UNSPECIFIED.);
#3526=B_SPLINE_CURVE_WITH_KNOTS('',1,(#6514,#6515),.UNSPECIFIED.,.F.,.F.,
(2,2),(0.,2.39999999999999),.UNSPECIFIED.);
#3527=B_SPLINE_CURVE_WITH_KNOTS('',1,(#6516,#6517),.UNSPECIFIED.,.F.,.F.,
(2,2),(0.,1.),.UNSPECIFIED.);
#3528=B_SPLINE_CURVE_WITH_KNOTS('',1,(#6518,#6519),.UNSPECIFIED.,.F.,.F.,
(2,2),(0.,1.),.UNSPECIFIED.);
#3529=B_SPLINE_CURVE_WITH_KNOTS('',1,(#6520,#6521),.UNSPECIFIED.,.F.,.F.,
(2,2),(0.,0.499999999981981),.UNSPECIFIED.);
#3530=B_SPLINE_CURVE_WITH_KNOTS('',1,(#6522,#6523),.UNSPECIFIED.,.F.,.F.,
(2,2),(0.,2.00000000000799),.UNSPECIFIED.);
#3531=B_SPLINE_CURVE_WITH_KNOTS('',1,(#6524,#6525),.UNSPECIFIED.,.F.,.F.,
(2,2),(0.,0.500000000026006),.UNSPECIFIED.);
#3532=B_SPLINE_CURVE_WITH_KNOTS('',1,(#6526,#6527),.UNSPECIFIED.,.F.,.F.,
(2,2),(0.,1.),.UNSPECIFIED.);
#3533=B_SPLINE_CURVE_WITH_KNOTS('',1,(#6528,#6529),.UNSPECIFIED.,.F.,.F.,
(2,2),(0.,2.39999999999999),.UNSPECIFIED.);
#3534=B_SPLINE_CURVE_WITH_KNOTS('',1,(#6530,#6531),.UNSPECIFIED.,.F.,.F.,
(2,2),(0.,2.39999999999999),.UNSPECIFIED.);
#3535=B_SPLINE_CURVE_WITH_KNOTS('',1,(#6532,#6533),.UNSPECIFIED.,.F.,.F.,
(2,2),(0.,0.499999999981981),.UNSPECIFIED.);
#3536=B_SPLINE_CURVE_WITH_KNOTS('',1,(#6534,#6535),.UNSPECIFIED.,.F.,.F.,
(2,2),(0.,2.39999999999999),.UNSPECIFIED.);
#3537=B_SPLINE_CURVE_WITH_KNOTS('',1,(#6536,#6537),.UNSPECIFIED.,.F.,.F.,
(2,2),(0.,0.500000000026006),.UNSPECIFIED.);
#3538=B_SPLINE_CURVE_WITH_KNOTS('',1,(#6538,#6539),.UNSPECIFIED.,.F.,.F.,
(2,2),(0.,1.),.UNSPECIFIED.);
#3539=B_SPLINE_CURVE_WITH_KNOTS('',1,(#6540,#6541),.UNSPECIFIED.,.F.,.F.,
(2,2),(0.,2.39999999999999),.UNSPECIFIED.);
#3540=B_SPLINE_CURVE_WITH_KNOTS('',1,(#6542,#6543),.UNSPECIFIED.,.F.,.F.,
(2,2),(0.,0.500000000026006),.UNSPECIFIED.);
#3541=B_SPLINE_CURVE_WITH_KNOTS('',1,(#6544,#6545),.UNSPECIFIED.,.F.,.F.,
(2,2),(0.,0.499999999981981),.UNSPECIFIED.);
#3542=B_SPLINE_CURVE_WITH_KNOTS('',1,(#6706,#6707),.UNSPECIFIED.,.F.,.F.,
(2,2),(0.,1.),.UNSPECIFIED.);
#3543=B_SPLINE_CURVE_WITH_KNOTS('',1,(#6708,#6709),.UNSPECIFIED.,.F.,.F.,
(2,2),(0.,2.99999999999999),.UNSPECIFIED.);
#3544=B_SPLINE_CURVE_WITH_KNOTS('',1,(#6710,#6711),.UNSPECIFIED.,.F.,.F.,
(2,2),(0.,1.),.UNSPECIFIED.);
#3545=B_SPLINE_CURVE_WITH_KNOTS('',1,(#6712,#6713),.UNSPECIFIED.,.F.,.F.,
(2,2),(0.,2.99999999999999),.UNSPECIFIED.);
#3546=B_SPLINE_CURVE_WITH_KNOTS('',1,(#6714,#6715),.UNSPECIFIED.,.F.,.F.,
(2,2),(0.,1.),.UNSPECIFIED.);
#3547=B_SPLINE_CURVE_WITH_KNOTS('',1,(#6716,#6717),.UNSPECIFIED.,.F.,.F.,
(2,2),(0.,3.),.UNSPECIFIED.);
#3548=B_SPLINE_CURVE_WITH_KNOTS('',1,(#6718,#6719),.UNSPECIFIED.,.F.,.F.,
(2,2),(0.,1.),.UNSPECIFIED.);
#3549=B_SPLINE_CURVE_WITH_KNOTS('',1,(#6720,#6721),.UNSPECIFIED.,.F.,.F.,
(2,2),(0.,3.),.UNSPECIFIED.);
#3550=B_SPLINE_CURVE_WITH_KNOTS('',1,(#6722,#6723),.UNSPECIFIED.,.F.,.F.,
(2,2),(0.,1.00000000000001),.UNSPECIFIED.);
#3551=B_SPLINE_CURVE_WITH_KNOTS('',1,(#6724,#6725),.UNSPECIFIED.,.F.,.F.,
(2,2),(0.,1.),.UNSPECIFIED.);
#3552=B_SPLINE_CURVE_WITH_KNOTS('',1,(#6726,#6727),.UNSPECIFIED.,.F.,.F.,
(2,2),(0.,1.00000000000001),.UNSPECIFIED.);
#3553=B_SPLINE_CURVE_WITH_KNOTS('',1,(#6728,#6729),.UNSPECIFIED.,.F.,.F.,
(2,2),(0.,1.00000000000001),.UNSPECIFIED.);
#3554=B_SPLINE_CURVE_WITH_KNOTS('',1,(#6730,#6731),.UNSPECIFIED.,.F.,.F.,
(2,2),(0.,1.),.UNSPECIFIED.);
#3555=B_SPLINE_CURVE_WITH_KNOTS('',1,(#6732,#6733),.UNSPECIFIED.,.F.,.F.,
(2,2),(0.,1.00000000000001),.UNSPECIFIED.);
#3556=B_SPLINE_CURVE_WITH_KNOTS('',1,(#6734,#6735),.UNSPECIFIED.,.F.,.F.,
(2,2),(0.,0.920843802411014),.UNSPECIFIED.);
#3557=B_SPLINE_CURVE_WITH_KNOTS('',1,(#6736,#6737),.UNSPECIFIED.,.F.,.F.,
(2,2),(0.,2.4),.UNSPECIFIED.);
#3558=B_SPLINE_CURVE_WITH_KNOTS('',1,(#6738,#6739),.UNSPECIFIED.,.F.,.F.,
(2,2),(0.,0.920843802411014),.UNSPECIFIED.);
#3559=B_SPLINE_CURVE_WITH_KNOTS('',1,(#6740,#6741),.UNSPECIFIED.,.F.,.F.,
(2,2),(0.,2.4),.UNSPECIFIED.);
#3560=B_SPLINE_CURVE_WITH_KNOTS('',1,(#6742,#6743),.UNSPECIFIED.,.F.,.F.,
(2,2),(0.,2.4),.UNSPECIFIED.);
#3561=B_SPLINE_CURVE_WITH_KNOTS('',1,(#6744,#6745),.UNSPECIFIED.,.F.,.F.,
(2,2),(0.,0.920843802408996),.UNSPECIFIED.);
#3562=B_SPLINE_CURVE_WITH_KNOTS('',1,(#6746,#6747),.UNSPECIFIED.,.F.,.F.,
(2,2),(0.,2.4),.UNSPECIFIED.);
#3563=B_SPLINE_CURVE_WITH_KNOTS('',1,(#6748,#6749),.UNSPECIFIED.,.F.,.F.,
(2,2),(0.,0.920843802408996),.UNSPECIFIED.);
#3564=B_SPLINE_CURVE_WITH_KNOTS('',1,(#6750,#6751),.UNSPECIFIED.,.F.,.F.,
(2,2),(0.,2.5),.UNSPECIFIED.);
#3565=B_SPLINE_CURVE_WITH_KNOTS('',1,(#6752,#6753),.UNSPECIFIED.,.F.,.F.,
(2,2),(0.,2.5),.UNSPECIFIED.);
#3566=B_SPLINE_CURVE_WITH_KNOTS('',1,(#6754,#6755),.UNSPECIFIED.,.F.,.F.,
(2,2),(0.,0.35),.UNSPECIFIED.);
#3567=B_SPLINE_CURVE_WITH_KNOTS('',1,(#6759,#6760),.UNSPECIFIED.,.F.,.F.,
(2,2),(0.,0.35),.UNSPECIFIED.);
#3568=B_SPLINE_CURVE_WITH_KNOTS('',1,(#6764,#6765),.UNSPECIFIED.,.F.,.F.,
(2,2),(0.349999999999998,1.13898669190299),.UNSPECIFIED.);
#3569=B_SPLINE_CURVE_WITH_KNOTS('',1,(#6769,#6770),.UNSPECIFIED.,.F.,.F.,
(2,2),(-1.13898669190299,-0.349999999999998),.UNSPECIFIED.);
#3570=B_SPLINE_CURVE_WITH_KNOTS('',1,(#6771,#6772),.UNSPECIFIED.,.F.,.F.,
(2,2),(0.,0.500000000001606),.UNSPECIFIED.);
#3571=B_SPLINE_CURVE_WITH_KNOTS('',1,(#6773,#6774),.UNSPECIFIED.,.F.,.F.,
(2,2),(0.,0.699999999999999),.UNSPECIFIED.);
#3572=B_SPLINE_CURVE_WITH_KNOTS('',1,(#6775,#6776),.UNSPECIFIED.,.F.,.F.,
(2,2),(0.,0.500000000001606),.UNSPECIFIED.);
#3573=B_SPLINE_CURVE_WITH_KNOTS('',1,(#6777,#6778),.UNSPECIFIED.,.F.,.F.,
(2,2),(0.,0.35),.UNSPECIFIED.);
#3574=B_SPLINE_CURVE_WITH_KNOTS('',1,(#6779,#6780),.UNSPECIFIED.,.F.,.F.,
(2,2),(0.,0.7),.UNSPECIFIED.);
#3575=B_SPLINE_CURVE_WITH_KNOTS('',1,(#6781,#6782),.UNSPECIFIED.,.F.,.F.,
(2,2),(0.,0.35),.UNSPECIFIED.);
#3576=B_SPLINE_CURVE_WITH_KNOTS('',1,(#6789,#6790),.UNSPECIFIED.,.F.,.F.,
(2,2),(0.349999999999998,1.13898669190299),.UNSPECIFIED.);
#3577=B_SPLINE_CURVE_WITH_KNOTS('',1,(#6794,#6795),.UNSPECIFIED.,.F.,.F.,
(2,2),(0.349999999999998,1.13898669190299),.UNSPECIFIED.);
#3578=B_SPLINE_CURVE_WITH_KNOTS('',1,(#6796,#6797),.UNSPECIFIED.,.F.,.F.,
(2,2),(0.,0.499999999998494),.UNSPECIFIED.);
#3579=B_SPLINE_CURVE_WITH_KNOTS('',1,(#6798,#6799),.UNSPECIFIED.,.F.,.F.,
(2,2),(0.,0.7),.UNSPECIFIED.);
#3580=B_SPLINE_CURVE_WITH_KNOTS('',1,(#6800,#6801),.UNSPECIFIED.,.F.,.F.,
(2,2),(0.,0.499999999998494),.UNSPECIFIED.);
#3581=B_SPLINE_CURVE_WITH_KNOTS('',1,(#6802,#6803),.UNSPECIFIED.,.F.,.F.,
(2,2),(0.,0.7),.UNSPECIFIED.);
#3582=B_SPLINE_CURVE_WITH_KNOTS('',1,(#6815,#6816),.UNSPECIFIED.,.F.,.F.,
(2,2),(0.,0.999999999999999),.UNSPECIFIED.);
#3583=B_SPLINE_CURVE_WITH_KNOTS('',1,(#6820,#6821),.UNSPECIFIED.,.F.,.F.,
(2,2),(0.,2.99999999999999),.UNSPECIFIED.);
#3584=B_SPLINE_CURVE_WITH_KNOTS('',1,(#6822,#6823),.UNSPECIFIED.,.F.,.F.,
(2,2),(0.,2.99999999999999),.UNSPECIFIED.);
#3585=B_SPLINE_CURVE_WITH_KNOTS('',1,(#6834,#6835),.UNSPECIFIED.,.F.,.F.,
(2,2),(0.,1.00000000000001),.UNSPECIFIED.);
#3586=B_SPLINE_CURVE_WITH_KNOTS('',1,(#6836,#6837),.UNSPECIFIED.,.F.,.F.,
(2,2),(0.,1.),.UNSPECIFIED.);
#3587=B_SPLINE_CURVE_WITH_KNOTS('',1,(#6838,#6839),.UNSPECIFIED.,.F.,.F.,
(2,2),(0.,1.00000000000001),.UNSPECIFIED.);
#3588=B_SPLINE_CURVE_WITH_KNOTS('',1,(#6840,#6841),.UNSPECIFIED.,.F.,.F.,
(2,2),(0.,1.00000000000001),.UNSPECIFIED.);
#3589=B_SPLINE_CURVE_WITH_KNOTS('',1,(#6842,#6843),.UNSPECIFIED.,.F.,.F.,
(2,2),(0.,1.),.UNSPECIFIED.);
#3590=B_SPLINE_CURVE_WITH_KNOTS('',1,(#6844,#6845),.UNSPECIFIED.,.F.,.F.,
(2,2),(0.,1.00000000000001),.UNSPECIFIED.);
#3591=B_SPLINE_CURVE_WITH_KNOTS('',1,(#6846,#6847),.UNSPECIFIED.,.F.,.F.,
(2,2),(0.,2.4),.UNSPECIFIED.);
#3592=B_SPLINE_CURVE_WITH_KNOTS('',1,(#6848,#6849),.UNSPECIFIED.,.F.,.F.,
(2,2),(0.,0.920843802409991),.UNSPECIFIED.);
#3593=B_SPLINE_CURVE_WITH_KNOTS('',1,(#6850,#6851),.UNSPECIFIED.,.F.,.F.,
(2,2),(0.,2.4),.UNSPECIFIED.);
#3594=B_SPLINE_CURVE_WITH_KNOTS('',1,(#6852,#6853),.UNSPECIFIED.,.F.,.F.,
(2,2),(0.,0.920843802409991),.UNSPECIFIED.);
#3595=B_SPLINE_CURVE_WITH_KNOTS('',1,(#6854,#6855),.UNSPECIFIED.,.F.,.F.,
(2,2),(0.,0.920843802408001),.UNSPECIFIED.);
#3596=B_SPLINE_CURVE_WITH_KNOTS('',1,(#6856,#6857),.UNSPECIFIED.,.F.,.F.,
(2,2),(0.,2.4),.UNSPECIFIED.);
#3597=B_SPLINE_CURVE_WITH_KNOTS('',1,(#6858,#6859),.UNSPECIFIED.,.F.,.F.,
(2,2),(0.,0.920843802408001),.UNSPECIFIED.);
#3598=B_SPLINE_CURVE_WITH_KNOTS('',1,(#6860,#6861),.UNSPECIFIED.,.F.,.F.,
(2,2),(0.,2.4),.UNSPECIFIED.);
#3599=B_SPLINE_CURVE_WITH_KNOTS('',1,(#6862,#6863),.UNSPECIFIED.,.F.,.F.,
(2,2),(0.,2.5),.UNSPECIFIED.);
#3600=B_SPLINE_CURVE_WITH_KNOTS('',1,(#6864,#6865),.UNSPECIFIED.,.F.,.F.,
(2,2),(0.,2.5),.UNSPECIFIED.);
#3601=B_SPLINE_CURVE_WITH_KNOTS('',1,(#6869,#6870),.UNSPECIFIED.,.F.,.F.,
(2,2),(0.,0.35),.UNSPECIFIED.);
#3602=B_SPLINE_CURVE_WITH_KNOTS('',1,(#6874,#6875),.UNSPECIFIED.,.F.,.F.,
(2,2),(0.,0.35),.UNSPECIFIED.);
#3603=B_SPLINE_CURVE_WITH_KNOTS('',1,(#6876,#6877),.UNSPECIFIED.,.F.,.F.,
(2,2),(0.349999999999998,1.13898669190299),.UNSPECIFIED.);
#3604=B_SPLINE_CURVE_WITH_KNOTS('',1,(#6881,#6882),.UNSPECIFIED.,.F.,.F.,
(2,2),(-1.13898669190299,-0.349999999999998),.UNSPECIFIED.);
#3605=B_SPLINE_CURVE_WITH_KNOTS('',1,(#6883,#6884),.UNSPECIFIED.,.F.,.F.,
(2,2),(0.,0.699999999999999),.UNSPECIFIED.);
#3606=B_SPLINE_CURVE_WITH_KNOTS('',1,(#6885,#6886),.UNSPECIFIED.,.F.,.F.,
(2,2),(0.,0.500000000001506),.UNSPECIFIED.);
#3607=B_SPLINE_CURVE_WITH_KNOTS('',1,(#6887,#6888),.UNSPECIFIED.,.F.,.F.,
(2,2),(0.,0.7),.UNSPECIFIED.);
#3608=B_SPLINE_CURVE_WITH_KNOTS('',1,(#6889,#6890),.UNSPECIFIED.,.F.,.F.,
(2,2),(0.,0.35),.UNSPECIFIED.);
#3609=B_SPLINE_CURVE_WITH_KNOTS('',1,(#6891,#6892),.UNSPECIFIED.,.F.,.F.,
(2,2),(0.,0.500000000001506),.UNSPECIFIED.);
#3610=B_SPLINE_CURVE_WITH_KNOTS('',1,(#6899,#6900),.UNSPECIFIED.,.F.,.F.,
(2,2),(0.,0.35),.UNSPECIFIED.);
#3611=B_SPLINE_CURVE_WITH_KNOTS('',1,(#6901,#6902),.UNSPECIFIED.,.F.,.F.,
(2,2),(-1.13898669190299,-0.349999999999998),.UNSPECIFIED.);
#3612=B_SPLINE_CURVE_WITH_KNOTS('',1,(#6906,#6907),.UNSPECIFIED.,.F.,.F.,
(2,2),(-1.13898669190299,-0.349999999999998),.UNSPECIFIED.);
#3613=B_SPLINE_CURVE_WITH_KNOTS('',1,(#6908,#6909),.UNSPECIFIED.,.F.,.F.,
(2,2),(0.,0.7),.UNSPECIFIED.);
#3614=B_SPLINE_CURVE_WITH_KNOTS('',1,(#6910,#6911),.UNSPECIFIED.,.F.,.F.,
(2,2),(0.,0.499999999998494),.UNSPECIFIED.);
#3615=B_SPLINE_CURVE_WITH_KNOTS('',1,(#6912,#6913),.UNSPECIFIED.,.F.,.F.,
(2,2),(0.,0.7),.UNSPECIFIED.);
#3616=B_SPLINE_CURVE_WITH_KNOTS('',1,(#6914,#6915),.UNSPECIFIED.,.F.,.F.,
(2,2),(0.,0.499999999998494),.UNSPECIFIED.);
#3617=B_SPLINE_CURVE_WITH_KNOTS('',1,(#6924,#6925),.UNSPECIFIED.,.F.,.F.,
(2,2),(0.,0.999999999999999),.UNSPECIFIED.);
#3618=B_SPLINE_CURVE_WITH_KNOTS('',1,(#6932,#6933),.UNSPECIFIED.,.F.,.F.,
(2,2),(0.,3.),.UNSPECIFIED.);
#3619=B_SPLINE_CURVE_WITH_KNOTS('',1,(#6934,#6935),.UNSPECIFIED.,.F.,.F.,
(2,2),(0.,3.),.UNSPECIFIED.);
#3620=B_SPLINE_CURVE_WITH_KNOTS('',1,(#7008,#7009),.UNSPECIFIED.,.F.,.F.,
(2,2),(0.,0.842697162258986),.UNSPECIFIED.);
#3621=B_SPLINE_CURVE_WITH_KNOTS('',1,(#7010,#7011),.UNSPECIFIED.,.F.,.F.,
(2,2),(0.,1.50000000000004),.UNSPECIFIED.);
#3622=B_SPLINE_CURVE_WITH_KNOTS('',1,(#7012,#7013),.UNSPECIFIED.,.F.,.F.,
(2,2),(0.,0.842697162258986),.UNSPECIFIED.);
#3623=B_SPLINE_CURVE_WITH_KNOTS('',1,(#7014,#7015),.UNSPECIFIED.,.F.,.F.,
(2,2),(0.,1.50000000000004),.UNSPECIFIED.);
#3624=B_SPLINE_CURVE_WITH_KNOTS('',1,(#7016,#7017),.UNSPECIFIED.,.F.,.F.,
(2,2),(0.,0.590098580763993),.UNSPECIFIED.);
#3625=B_SPLINE_CURVE_WITH_KNOTS('',1,(#7018,#7019),.UNSPECIFIED.,.F.,.F.,
(2,2),(0.,0.557019710705099),.UNSPECIFIED.);
#3626=B_SPLINE_CURVE_WITH_KNOTS('',1,(#7020,#7021),.UNSPECIFIED.,.F.,.F.,
(2,2),(0.,0.557019710704999),.UNSPECIFIED.);
#3627=B_SPLINE_CURVE_WITH_KNOTS('',1,(#7022,#7023),.UNSPECIFIED.,.F.,.F.,
(2,2),(0.,0.590098580763993),.UNSPECIFIED.);
#3628=B_SPLINE_CURVE_WITH_KNOTS('',1,(#7024,#7025),.UNSPECIFIED.,.F.,.F.,
(2,2),(0.,0.842697162258986),.UNSPECIFIED.);
#3629=B_SPLINE_CURVE_WITH_KNOTS('',1,(#7026,#7027),.UNSPECIFIED.,.F.,.F.,
(2,2),(0.,0.590098580763993),.UNSPECIFIED.);
#3630=B_SPLINE_CURVE_WITH_KNOTS('',1,(#7028,#7029),.UNSPECIFIED.,.F.,.F.,
(2,2),(0.,0.557019710704999),.UNSPECIFIED.);
#3631=B_SPLINE_CURVE_WITH_KNOTS('',1,(#7030,#7031),.UNSPECIFIED.,.F.,.F.,
(2,2),(0.,0.557019710705099),.UNSPECIFIED.);
#3632=B_SPLINE_CURVE_WITH_KNOTS('',1,(#7032,#7033),.UNSPECIFIED.,.F.,.F.,
(2,2),(0.,0.590098580764987),.UNSPECIFIED.);
#3633=B_SPLINE_CURVE_WITH_KNOTS('',1,(#7034,#7035),.UNSPECIFIED.,.F.,.F.,
(2,2),(0.,0.842697162258986),.UNSPECIFIED.);
#3634=B_SPLINE_CURVE_WITH_KNOTS('',1,(#7036,#7037),.UNSPECIFIED.,.F.,.F.,
(2,2),(0.,1.50000000000004),.UNSPECIFIED.);
#3635=B_SPLINE_CURVE_WITH_KNOTS('',1,(#7038,#7039),.UNSPECIFIED.,.F.,.F.,
(2,2),(0.,1.50000000000004),.UNSPECIFIED.);
#3636=B_SPLINE_CURVE_WITH_KNOTS('',1,(#7040,#7041),.UNSPECIFIED.,.F.,.F.,
(2,2),(0.,0.590098580764987),.UNSPECIFIED.);
#3637=B_SPLINE_CURVE_WITH_KNOTS('',1,(#7042,#7043),.UNSPECIFIED.,.F.,.F.,
(2,2),(0.,0.557019710705099),.UNSPECIFIED.);
#3638=B_SPLINE_CURVE_WITH_KNOTS('',1,(#7044,#7045),.UNSPECIFIED.,.F.,.F.,
(2,2),(0.,0.557019710704999),.UNSPECIFIED.);
#3639=B_SPLINE_CURVE_WITH_KNOTS('',1,(#7046,#7047),.UNSPECIFIED.,.F.,.F.,
(2,2),(0.,0.590098580763993),.UNSPECIFIED.);
#3640=B_SPLINE_CURVE_WITH_KNOTS('',1,(#7048,#7049),.UNSPECIFIED.,.F.,.F.,
(2,2),(0.,0.590098580763993),.UNSPECIFIED.);
#3641=B_SPLINE_CURVE_WITH_KNOTS('',1,(#7050,#7051),.UNSPECIFIED.,.F.,.F.,
(2,2),(0.,0.557019710704999),.UNSPECIFIED.);
#3642=B_SPLINE_CURVE_WITH_KNOTS('',1,(#7052,#7053),.UNSPECIFIED.,.F.,.F.,
(2,2),(0.,0.557019710705099),.UNSPECIFIED.);
#3643=B_SPLINE_CURVE_WITH_KNOTS('',1,(#7054,#7055),.UNSPECIFIED.,.F.,.F.,
(2,2),(0.,0.590098580763993),.UNSPECIFIED.);
#3644=B_SPLINE_CURVE_WITH_KNOTS('',1,(#7059,#7060),.UNSPECIFIED.,.F.,.F.,
(2,2),(0.,1.50000000000004),.UNSPECIFIED.);
#3645=B_SPLINE_CURVE_WITH_KNOTS('',1,(#7064,#7065),.UNSPECIFIED.,.F.,.F.,
(2,2),(0.,1.50000000000004),.UNSPECIFIED.);
#3646=B_SPLINE_CURVE_WITH_KNOTS('',1,(#7066,#7067),.UNSPECIFIED.,.F.,.F.,
(2,2),(0.,1.50000000000004),.UNSPECIFIED.);
#3647=B_SPLINE_CURVE_WITH_KNOTS('',1,(#7071,#7072),.UNSPECIFIED.,.F.,.F.,
(2,2),(0.,1.50000000000004),.UNSPECIFIED.);
#3648=B_SPLINE_CURVE_WITH_KNOTS('',1,(#7076,#7077),.UNSPECIFIED.,.F.,.F.,
(2,2),(0.,1.50000000000004),.UNSPECIFIED.);
#3649=B_SPLINE_CURVE_WITH_KNOTS('',1,(#7078,#7079),.UNSPECIFIED.,.F.,.F.,
(2,2),(0.,1.50000000000004),.UNSPECIFIED.);
#3650=B_SPLINE_CURVE_WITH_KNOTS('',1,(#7089,#7090),.UNSPECIFIED.,.F.,.F.,
(2,2),(0.,1.50000000000004),.UNSPECIFIED.);
#3651=B_SPLINE_CURVE_WITH_KNOTS('',1,(#7094,#7095),.UNSPECIFIED.,.F.,.F.,
(2,2),(0.,1.50000000000004),.UNSPECIFIED.);
#3652=B_SPLINE_CURVE_WITH_KNOTS('',1,(#7096,#7097),.UNSPECIFIED.,.F.,.F.,
(2,2),(0.,1.50000000000004),.UNSPECIFIED.);
#3653=B_SPLINE_CURVE_WITH_KNOTS('',1,(#7101,#7102),.UNSPECIFIED.,.F.,.F.,
(2,2),(0.,1.50000000000004),.UNSPECIFIED.);
#3654=B_SPLINE_CURVE_WITH_KNOTS('',1,(#7106,#7107),.UNSPECIFIED.,.F.,.F.,
(2,2),(0.,1.50000000000004),.UNSPECIFIED.);
#3655=B_SPLINE_CURVE_WITH_KNOTS('',1,(#7114,#7115),.UNSPECIFIED.,.F.,.F.,
(2,2),(0.,1.50000000000004),.UNSPECIFIED.);
#3656=B_SPLINE_CURVE_WITH_KNOTS('',1,(#7166,#7167),.UNSPECIFIED.,.F.,.F.,
(2,2),(0.,0.842697161983011),.UNSPECIFIED.);
#3657=B_SPLINE_CURVE_WITH_KNOTS('',1,(#7168,#7169),.UNSPECIFIED.,.F.,.F.,
(2,2),(0.,1.50000000000004),.UNSPECIFIED.);
#3658=B_SPLINE_CURVE_WITH_KNOTS('',1,(#7170,#7171),.UNSPECIFIED.,.F.,.F.,
(2,2),(0.,0.842697161983011),.UNSPECIFIED.);
#3659=B_SPLINE_CURVE_WITH_KNOTS('',1,(#7172,#7173),.UNSPECIFIED.,.F.,.F.,
(2,2),(0.,1.50000000000004),.UNSPECIFIED.);
#3660=B_SPLINE_CURVE_WITH_KNOTS('',1,(#7174,#7175),.UNSPECIFIED.,.F.,.F.,
(2,2),(0.,0.590098580765002),.UNSPECIFIED.);
#3661=B_SPLINE_CURVE_WITH_KNOTS('',1,(#7176,#7177),.UNSPECIFIED.,.F.,.F.,
(2,2),(0.,0.557019710705205),.UNSPECIFIED.);
#3662=B_SPLINE_CURVE_WITH_KNOTS('',1,(#7178,#7179),.UNSPECIFIED.,.F.,.F.,
(2,2),(0.,0.557019710704999),.UNSPECIFIED.);
#3663=B_SPLINE_CURVE_WITH_KNOTS('',1,(#7180,#7181),.UNSPECIFIED.,.F.,.F.,
(2,2),(0.,0.590098580765002),.UNSPECIFIED.);
#3664=B_SPLINE_CURVE_WITH_KNOTS('',1,(#7182,#7183),.UNSPECIFIED.,.F.,.F.,
(2,2),(0.,0.842697161983011),.UNSPECIFIED.);
#3665=B_SPLINE_CURVE_WITH_KNOTS('',1,(#7184,#7185),.UNSPECIFIED.,.F.,.F.,
(2,2),(0.,0.590098580763993),.UNSPECIFIED.);
#3666=B_SPLINE_CURVE_WITH_KNOTS('',1,(#7186,#7187),.UNSPECIFIED.,.F.,.F.,
(2,2),(0.,0.557019710704999),.UNSPECIFIED.);
#3667=B_SPLINE_CURVE_WITH_KNOTS('',1,(#7188,#7189),.UNSPECIFIED.,.F.,.F.,
(2,2),(0.,0.557019710705205),.UNSPECIFIED.);
#3668=B_SPLINE_CURVE_WITH_KNOTS('',1,(#7190,#7191),.UNSPECIFIED.,.F.,.F.,
(2,2),(0.,0.590098580765016),.UNSPECIFIED.);
#3669=B_SPLINE_CURVE_WITH_KNOTS('',1,(#7192,#7193),.UNSPECIFIED.,.F.,.F.,
(2,2),(0.,0.842697161983011),.UNSPECIFIED.);
#3670=B_SPLINE_CURVE_WITH_KNOTS('',1,(#7194,#7195),.UNSPECIFIED.,.F.,.F.,
(2,2),(0.,1.50000000000004),.UNSPECIFIED.);
#3671=B_SPLINE_CURVE_WITH_KNOTS('',1,(#7196,#7197),.UNSPECIFIED.,.F.,.F.,
(2,2),(0.,1.50000000000004),.UNSPECIFIED.);
#3672=B_SPLINE_CURVE_WITH_KNOTS('',1,(#7198,#7199),.UNSPECIFIED.,.F.,.F.,
(2,2),(0.,0.590098580765016),.UNSPECIFIED.);
#3673=B_SPLINE_CURVE_WITH_KNOTS('',1,(#7200,#7201),.UNSPECIFIED.,.F.,.F.,
(2,2),(0.,0.557019710705205),.UNSPECIFIED.);
#3674=B_SPLINE_CURVE_WITH_KNOTS('',1,(#7202,#7203),.UNSPECIFIED.,.F.,.F.,
(2,2),(0.,0.557019710704999),.UNSPECIFIED.);
#3675=B_SPLINE_CURVE_WITH_KNOTS('',1,(#7204,#7205),.UNSPECIFIED.,.F.,.F.,
(2,2),(0.,0.590098580763993),.UNSPECIFIED.);
#3676=B_SPLINE_CURVE_WITH_KNOTS('',1,(#7206,#7207),.UNSPECIFIED.,.F.,.F.,
(2,2),(0.,0.590098580765002),.UNSPECIFIED.);
#3677=B_SPLINE_CURVE_WITH_KNOTS('',1,(#7208,#7209),.UNSPECIFIED.,.F.,.F.,
(2,2),(0.,0.557019710704999),.UNSPECIFIED.);
#3678=B_SPLINE_CURVE_WITH_KNOTS('',1,(#7210,#7211),.UNSPECIFIED.,.F.,.F.,
(2,2),(0.,0.557019710705205),.UNSPECIFIED.);
#3679=B_SPLINE_CURVE_WITH_KNOTS('',1,(#7212,#7213),.UNSPECIFIED.,.F.,.F.,
(2,2),(0.,0.590098580765002),.UNSPECIFIED.);
#3680=B_SPLINE_CURVE_WITH_KNOTS('',1,(#7217,#7218),.UNSPECIFIED.,.F.,.F.,
(2,2),(0.,1.50000000000004),.UNSPECIFIED.);
#3681=B_SPLINE_CURVE_WITH_KNOTS('',1,(#7222,#7223),.UNSPECIFIED.,.F.,.F.,
(2,2),(0.,1.50000000000004),.UNSPECIFIED.);
#3682=B_SPLINE_CURVE_WITH_KNOTS('',1,(#7224,#7225),.UNSPECIFIED.,.F.,.F.,
(2,2),(0.,1.50000000000004),.UNSPECIFIED.);
#3683=B_SPLINE_CURVE_WITH_KNOTS('',1,(#7229,#7230),.UNSPECIFIED.,.F.,.F.,
(2,2),(0.,1.50000000000004),.UNSPECIFIED.);
#3684=B_SPLINE_CURVE_WITH_KNOTS('',1,(#7234,#7235),.UNSPECIFIED.,.F.,.F.,
(2,2),(0.,1.50000000000004),.UNSPECIFIED.);
#3685=B_SPLINE_CURVE_WITH_KNOTS('',1,(#7236,#7237),.UNSPECIFIED.,.F.,.F.,
(2,2),(0.,1.50000000000004),.UNSPECIFIED.);
#3686=B_SPLINE_CURVE_WITH_KNOTS('',1,(#7247,#7248),.UNSPECIFIED.,.F.,.F.,
(2,2),(0.,1.50000000000004),.UNSPECIFIED.);
#3687=B_SPLINE_CURVE_WITH_KNOTS('',1,(#7252,#7253),.UNSPECIFIED.,.F.,.F.,
(2,2),(0.,1.50000000000004),.UNSPECIFIED.);
#3688=B_SPLINE_CURVE_WITH_KNOTS('',1,(#7254,#7255),.UNSPECIFIED.,.F.,.F.,
(2,2),(0.,1.50000000000004),.UNSPECIFIED.);
#3689=B_SPLINE_CURVE_WITH_KNOTS('',1,(#7259,#7260),.UNSPECIFIED.,.F.,.F.,
(2,2),(0.,1.50000000000004),.UNSPECIFIED.);
#3690=B_SPLINE_CURVE_WITH_KNOTS('',1,(#7264,#7265),.UNSPECIFIED.,.F.,.F.,
(2,2),(0.,1.50000000000004),.UNSPECIFIED.);
#3691=B_SPLINE_CURVE_WITH_KNOTS('',1,(#7272,#7273),.UNSPECIFIED.,.F.,.F.,
(2,2),(0.,1.50000000000004),.UNSPECIFIED.);
#3692=B_SPLINE_CURVE_WITH_KNOTS('',1,(#7324,#7325),.UNSPECIFIED.,.F.,.F.,
(2,2),(0.,1.50000000000004),.UNSPECIFIED.);
#3693=B_SPLINE_CURVE_WITH_KNOTS('',1,(#7326,#7327),.UNSPECIFIED.,.F.,.F.,
(2,2),(0.,0.842697162258986),.UNSPECIFIED.);
#3694=B_SPLINE_CURVE_WITH_KNOTS('',1,(#7328,#7329),.UNSPECIFIED.,.F.,.F.,
(2,2),(0.,1.50000000000004),.UNSPECIFIED.);
#3695=B_SPLINE_CURVE_WITH_KNOTS('',1,(#7330,#7331),.UNSPECIFIED.,.F.,.F.,
(2,2),(0.,0.842697162258986),.UNSPECIFIED.);
#3696=B_SPLINE_CURVE_WITH_KNOTS('',1,(#7332,#7333),.UNSPECIFIED.,.F.,.F.,
(2,2),(0.,0.590098580764987),.UNSPECIFIED.);
#3697=B_SPLINE_CURVE_WITH_KNOTS('',1,(#7334,#7335),.UNSPECIFIED.,.F.,.F.,
(2,2),(0.,0.557019710705099),.UNSPECIFIED.);
#3698=B_SPLINE_CURVE_WITH_KNOTS('',1,(#7336,#7337),.UNSPECIFIED.,.F.,.F.,
(2,2),(0.,0.557019710704999),.UNSPECIFIED.);
#3699=B_SPLINE_CURVE_WITH_KNOTS('',1,(#7338,#7339),.UNSPECIFIED.,.F.,.F.,
(2,2),(0.,0.590098580764987),.UNSPECIFIED.);
#3700=B_SPLINE_CURVE_WITH_KNOTS('',1,(#7340,#7341),.UNSPECIFIED.,.F.,.F.,
(2,2),(0.,0.842697162258986),.UNSPECIFIED.);
#3701=B_SPLINE_CURVE_WITH_KNOTS('',1,(#7342,#7343),.UNSPECIFIED.,.F.,.F.,
(2,2),(0.,0.590098580763993),.UNSPECIFIED.);
#3702=B_SPLINE_CURVE_WITH_KNOTS('',1,(#7344,#7345),.UNSPECIFIED.,.F.,.F.,
(2,2),(0.,0.557019710704999),.UNSPECIFIED.);
#3703=B_SPLINE_CURVE_WITH_KNOTS('',1,(#7346,#7347),.UNSPECIFIED.,.F.,.F.,
(2,2),(0.,0.557019710705099),.UNSPECIFIED.);
#3704=B_SPLINE_CURVE_WITH_KNOTS('',1,(#7348,#7349),.UNSPECIFIED.,.F.,.F.,
(2,2),(0.,0.590098580764987),.UNSPECIFIED.);
#3705=B_SPLINE_CURVE_WITH_KNOTS('',1,(#7350,#7351),.UNSPECIFIED.,.F.,.F.,
(2,2),(0.,1.50000000000004),.UNSPECIFIED.);
#3706=B_SPLINE_CURVE_WITH_KNOTS('',1,(#7352,#7353),.UNSPECIFIED.,.F.,.F.,
(2,2),(0.,1.50000000000004),.UNSPECIFIED.);
#3707=B_SPLINE_CURVE_WITH_KNOTS('',1,(#7354,#7355),.UNSPECIFIED.,.F.,.F.,
(2,2),(0.,0.842697162258986),.UNSPECIFIED.);
#3708=B_SPLINE_CURVE_WITH_KNOTS('',1,(#7356,#7357),.UNSPECIFIED.,.F.,.F.,
(2,2),(0.,0.590098580764987),.UNSPECIFIED.);
#3709=B_SPLINE_CURVE_WITH_KNOTS('',1,(#7358,#7359),.UNSPECIFIED.,.F.,.F.,
(2,2),(0.,0.557019710705099),.UNSPECIFIED.);
#3710=B_SPLINE_CURVE_WITH_KNOTS('',1,(#7360,#7361),.UNSPECIFIED.,.F.,.F.,
(2,2),(0.,0.557019710704999),.UNSPECIFIED.);
#3711=B_SPLINE_CURVE_WITH_KNOTS('',1,(#7362,#7363),.UNSPECIFIED.,.F.,.F.,
(2,2),(0.,0.590098580763993),.UNSPECIFIED.);
#3712=B_SPLINE_CURVE_WITH_KNOTS('',1,(#7364,#7365),.UNSPECIFIED.,.F.,.F.,
(2,2),(0.,0.590098580764987),.UNSPECIFIED.);
#3713=B_SPLINE_CURVE_WITH_KNOTS('',1,(#7366,#7367),.UNSPECIFIED.,.F.,.F.,
(2,2),(0.,0.557019710704999),.UNSPECIFIED.);
#3714=B_SPLINE_CURVE_WITH_KNOTS('',1,(#7368,#7369),.UNSPECIFIED.,.F.,.F.,
(2,2),(0.,0.557019710705099),.UNSPECIFIED.);
#3715=B_SPLINE_CURVE_WITH_KNOTS('',1,(#7370,#7371),.UNSPECIFIED.,.F.,.F.,
(2,2),(0.,0.590098580764987),.UNSPECIFIED.);
#3716=B_SPLINE_CURVE_WITH_KNOTS('',1,(#7375,#7376),.UNSPECIFIED.,.F.,.F.,
(2,2),(0.,1.50000000000004),.UNSPECIFIED.);
#3717=B_SPLINE_CURVE_WITH_KNOTS('',1,(#7380,#7381),.UNSPECIFIED.,.F.,.F.,
(2,2),(0.,1.50000000000004),.UNSPECIFIED.);
#3718=B_SPLINE_CURVE_WITH_KNOTS('',1,(#7382,#7383),.UNSPECIFIED.,.F.,.F.,
(2,2),(0.,1.50000000000004),.UNSPECIFIED.);
#3719=B_SPLINE_CURVE_WITH_KNOTS('',1,(#7387,#7388),.UNSPECIFIED.,.F.,.F.,
(2,2),(0.,1.50000000000004),.UNSPECIFIED.);
#3720=B_SPLINE_CURVE_WITH_KNOTS('',1,(#7392,#7393),.UNSPECIFIED.,.F.,.F.,
(2,2),(0.,1.50000000000004),.UNSPECIFIED.);
#3721=B_SPLINE_CURVE_WITH_KNOTS('',1,(#7400,#7401),.UNSPECIFIED.,.F.,.F.,
(2,2),(0.,1.50000000000004),.UNSPECIFIED.);
#3722=B_SPLINE_CURVE_WITH_KNOTS('',1,(#7405,#7406),.UNSPECIFIED.,.F.,.F.,
(2,2),(0.,1.50000000000004),.UNSPECIFIED.);
#3723=B_SPLINE_CURVE_WITH_KNOTS('',1,(#7410,#7411),.UNSPECIFIED.,.F.,.F.,
(2,2),(0.,1.50000000000004),.UNSPECIFIED.);
#3724=B_SPLINE_CURVE_WITH_KNOTS('',1,(#7412,#7413),.UNSPECIFIED.,.F.,.F.,
(2,2),(0.,1.50000000000004),.UNSPECIFIED.);
#3725=B_SPLINE_CURVE_WITH_KNOTS('',1,(#7417,#7418),.UNSPECIFIED.,.F.,.F.,
(2,2),(0.,1.50000000000004),.UNSPECIFIED.);
#3726=B_SPLINE_CURVE_WITH_KNOTS('',1,(#7422,#7423),.UNSPECIFIED.,.F.,.F.,
(2,2),(0.,1.50000000000004),.UNSPECIFIED.);
#3727=B_SPLINE_CURVE_WITH_KNOTS('',1,(#7424,#7425),.UNSPECIFIED.,.F.,.F.,
(2,2),(0.,1.50000000000004),.UNSPECIFIED.);
#3728=B_SPLINE_CURVE_WITH_KNOTS('',1,(#7482,#7483),.UNSPECIFIED.,.F.,.F.,
(2,2),(0.,0.842697162258986),.UNSPECIFIED.);
#3729=B_SPLINE_CURVE_WITH_KNOTS('',1,(#7484,#7485),.UNSPECIFIED.,.F.,.F.,
(2,2),(0.,1.50000000000004),.UNSPECIFIED.);
#3730=B_SPLINE_CURVE_WITH_KNOTS('',1,(#7486,#7487),.UNSPECIFIED.,.F.,.F.,
(2,2),(0.,0.842697162258986),.UNSPECIFIED.);
#3731=B_SPLINE_CURVE_WITH_KNOTS('',1,(#7488,#7489),.UNSPECIFIED.,.F.,.F.,
(2,2),(0.,1.50000000000004),.UNSPECIFIED.);
#3732=B_SPLINE_CURVE_WITH_KNOTS('',1,(#7490,#7491),.UNSPECIFIED.,.F.,.F.,
(2,2),(0.,0.590098580764987),.UNSPECIFIED.);
#3733=B_SPLINE_CURVE_WITH_KNOTS('',1,(#7492,#7493),.UNSPECIFIED.,.F.,.F.,
(2,2),(0.,0.557019710705198),.UNSPECIFIED.);
#3734=B_SPLINE_CURVE_WITH_KNOTS('',1,(#7494,#7495),.UNSPECIFIED.,.F.,.F.,
(2,2),(0.,0.557019710705099),.UNSPECIFIED.);
#3735=B_SPLINE_CURVE_WITH_KNOTS('',1,(#7496,#7497),.UNSPECIFIED.,.F.,.F.,
(2,2),(0.,0.590098580763993),.UNSPECIFIED.);
#3736=B_SPLINE_CURVE_WITH_KNOTS('',1,(#7498,#7499),.UNSPECIFIED.,.F.,.F.,
(2,2),(0.,0.842697162258986),.UNSPECIFIED.);
#3737=B_SPLINE_CURVE_WITH_KNOTS('',1,(#7500,#7501),.UNSPECIFIED.,.F.,.F.,
(2,2),(0.,0.590098580764987),.UNSPECIFIED.);
#3738=B_SPLINE_CURVE_WITH_KNOTS('',1,(#7502,#7503),.UNSPECIFIED.,.F.,.F.,
(2,2),(0.,0.557019710705099),.UNSPECIFIED.);
#3739=B_SPLINE_CURVE_WITH_KNOTS('',1,(#7504,#7505),.UNSPECIFIED.,.F.,.F.,
(2,2),(0.,0.557019710705198),.UNSPECIFIED.);
#3740=B_SPLINE_CURVE_WITH_KNOTS('',1,(#7506,#7507),.UNSPECIFIED.,.F.,.F.,
(2,2),(0.,0.590098580764987),.UNSPECIFIED.);
#3741=B_SPLINE_CURVE_WITH_KNOTS('',1,(#7508,#7509),.UNSPECIFIED.,.F.,.F.,
(2,2),(0.,0.842697162258986),.UNSPECIFIED.);
#3742=B_SPLINE_CURVE_WITH_KNOTS('',1,(#7510,#7511),.UNSPECIFIED.,.F.,.F.,
(2,2),(0.,1.50000000000004),.UNSPECIFIED.);
#3743=B_SPLINE_CURVE_WITH_KNOTS('',1,(#7512,#7513),.UNSPECIFIED.,.F.,.F.,
(2,2),(0.,1.50000000000004),.UNSPECIFIED.);
#3744=B_SPLINE_CURVE_WITH_KNOTS('',1,(#7514,#7515),.UNSPECIFIED.,.F.,.F.,
(2,2),(0.,0.590098580764987),.UNSPECIFIED.);
#3745=B_SPLINE_CURVE_WITH_KNOTS('',1,(#7516,#7517),.UNSPECIFIED.,.F.,.F.,
(2,2),(0.,0.557019710705198),.UNSPECIFIED.);
#3746=B_SPLINE_CURVE_WITH_KNOTS('',1,(#7518,#7519),.UNSPECIFIED.,.F.,.F.,
(2,2),(0.,0.557019710705099),.UNSPECIFIED.);
#3747=B_SPLINE_CURVE_WITH_KNOTS('',1,(#7520,#7521),.UNSPECIFIED.,.F.,.F.,
(2,2),(0.,0.590098580764987),.UNSPECIFIED.);
#3748=B_SPLINE_CURVE_WITH_KNOTS('',1,(#7522,#7523),.UNSPECIFIED.,.F.,.F.,
(2,2),(0.,0.590098580763993),.UNSPECIFIED.);
#3749=B_SPLINE_CURVE_WITH_KNOTS('',1,(#7524,#7525),.UNSPECIFIED.,.F.,.F.,
(2,2),(0.,0.557019710705099),.UNSPECIFIED.);
#3750=B_SPLINE_CURVE_WITH_KNOTS('',1,(#7526,#7527),.UNSPECIFIED.,.F.,.F.,
(2,2),(0.,0.557019710705198),.UNSPECIFIED.);
#3751=B_SPLINE_CURVE_WITH_KNOTS('',1,(#7528,#7529),.UNSPECIFIED.,.F.,.F.,
(2,2),(0.,0.590098580764987),.UNSPECIFIED.);
#3752=B_SPLINE_CURVE_WITH_KNOTS('',1,(#7533,#7534),.UNSPECIFIED.,.F.,.F.,
(2,2),(0.,1.50000000000004),.UNSPECIFIED.);
#3753=B_SPLINE_CURVE_WITH_KNOTS('',1,(#7538,#7539),.UNSPECIFIED.,.F.,.F.,
(2,2),(0.,1.50000000000004),.UNSPECIFIED.);
#3754=B_SPLINE_CURVE_WITH_KNOTS('',1,(#7540,#7541),.UNSPECIFIED.,.F.,.F.,
(2,2),(0.,1.50000000000004),.UNSPECIFIED.);
#3755=B_SPLINE_CURVE_WITH_KNOTS('',1,(#7545,#7546),.UNSPECIFIED.,.F.,.F.,
(2,2),(0.,1.50000000000004),.UNSPECIFIED.);
#3756=B_SPLINE_CURVE_WITH_KNOTS('',1,(#7550,#7551),.UNSPECIFIED.,.F.,.F.,
(2,2),(0.,1.50000000000004),.UNSPECIFIED.);
#3757=B_SPLINE_CURVE_WITH_KNOTS('',1,(#7552,#7553),.UNSPECIFIED.,.F.,.F.,
(2,2),(0.,1.50000000000004),.UNSPECIFIED.);
#3758=B_SPLINE_CURVE_WITH_KNOTS('',1,(#7563,#7564),.UNSPECIFIED.,.F.,.F.,
(2,2),(0.,1.50000000000004),.UNSPECIFIED.);
#3759=B_SPLINE_CURVE_WITH_KNOTS('',1,(#7568,#7569),.UNSPECIFIED.,.F.,.F.,
(2,2),(0.,1.50000000000004),.UNSPECIFIED.);
#3760=B_SPLINE_CURVE_WITH_KNOTS('',1,(#7570,#7571),.UNSPECIFIED.,.F.,.F.,
(2,2),(0.,1.50000000000004),.UNSPECIFIED.);
#3761=B_SPLINE_CURVE_WITH_KNOTS('',1,(#7575,#7576),.UNSPECIFIED.,.F.,.F.,
(2,2),(0.,1.50000000000004),.UNSPECIFIED.);
#3762=B_SPLINE_CURVE_WITH_KNOTS('',1,(#7580,#7581),.UNSPECIFIED.,.F.,.F.,
(2,2),(0.,1.50000000000004),.UNSPECIFIED.);
#3763=B_SPLINE_CURVE_WITH_KNOTS('',1,(#7588,#7589),.UNSPECIFIED.,.F.,.F.,
(2,2),(0.,1.50000000000004),.UNSPECIFIED.);
#3764=B_SPLINE_CURVE_WITH_KNOTS('',1,(#7646,#7647),.UNSPECIFIED.,.F.,.F.,
(2,2),(0.,1.49999999999997),.UNSPECIFIED.);
#3765=B_SPLINE_CURVE_WITH_KNOTS('',1,(#7648,#7649),.UNSPECIFIED.,.F.,.F.,
(2,2),(0.,0.316801083965004),.UNSPECIFIED.);
#3766=B_SPLINE_CURVE_WITH_KNOTS('',1,(#7650,#7651),.UNSPECIFIED.,.F.,.F.,
(2,2),(0.,1.49999999999997),.UNSPECIFIED.);
#3767=B_SPLINE_CURVE_WITH_KNOTS('',1,(#7652,#7653),.UNSPECIFIED.,.F.,.F.,
(2,2),(0.,0.316801083965004),.UNSPECIFIED.);
#3768=B_SPLINE_CURVE_WITH_KNOTS('',1,(#7654,#7655),.UNSPECIFIED.,.F.,.F.,
(2,2),(0.,1.49999999999997),.UNSPECIFIED.);
#3769=B_SPLINE_CURVE_WITH_KNOTS('',1,(#7656,#7657),.UNSPECIFIED.,.F.,.F.,
(2,2),(0.,0.3168010839657),.UNSPECIFIED.);
#3770=B_SPLINE_CURVE_WITH_KNOTS('',1,(#7658,#7659),.UNSPECIFIED.,.F.,.F.,
(2,2),(0.,0.3168010839657),.UNSPECIFIED.);
#3771=B_SPLINE_CURVE_WITH_KNOTS('',1,(#7663,#7664),.UNSPECIFIED.,.F.,.F.,
(2,2),(0.,1.49999999999997),.UNSPECIFIED.);
#3772=B_SPLINE_CURVE_WITH_KNOTS('',1,(#7671,#7672),.UNSPECIFIED.,.F.,.F.,
(2,2),(0.,1.49999999999997),.UNSPECIFIED.);
#3773=B_SPLINE_CURVE_WITH_KNOTS('',1,(#7676,#7677),.UNSPECIFIED.,.F.,.F.,
(2,2),(0.,1.49999999999997),.UNSPECIFIED.);
#3774=B_SPLINE_CURVE_WITH_KNOTS('',1,(#7681,#7682),.UNSPECIFIED.,.F.,.F.,
(2,2),(0.,1.49999999999997),.UNSPECIFIED.);
#3775=B_SPLINE_CURVE_WITH_KNOTS('',1,(#7686,#7687),.UNSPECIFIED.,.F.,.F.,
(2,2),(0.,1.49999999999997),.UNSPECIFIED.);
#3776=B_SPLINE_CURVE_WITH_KNOTS('',1,(#7688,#7689),.UNSPECIFIED.,.F.,.F.,
(2,2),(0.,0.316801083965004),.UNSPECIFIED.);
#3777=B_SPLINE_CURVE_WITH_KNOTS('',1,(#7690,#7691),.UNSPECIFIED.,.F.,.F.,
(2,2),(0.,1.49999999999997),.UNSPECIFIED.);
#3778=B_SPLINE_CURVE_WITH_KNOTS('',1,(#7692,#7693),.UNSPECIFIED.,.F.,.F.,
(2,2),(0.,0.316801083965004),.UNSPECIFIED.);
#3779=B_SPLINE_CURVE_WITH_KNOTS('',1,(#7694,#7695),.UNSPECIFIED.,.F.,.F.,
(2,2),(0.,0.316801083965501),.UNSPECIFIED.);
#3780=B_SPLINE_CURVE_WITH_KNOTS('',1,(#7696,#7697),.UNSPECIFIED.,.F.,.F.,
(2,2),(0.,0.316801083965501),.UNSPECIFIED.);
#3781=B_SPLINE_CURVE_WITH_KNOTS('',1,(#7704,#7705),.UNSPECIFIED.,.F.,.F.,
(2,2),(0.,0.316801083965004),.UNSPECIFIED.);
#3782=B_SPLINE_CURVE_WITH_KNOTS('',1,(#7706,#7707),.UNSPECIFIED.,.F.,.F.,
(2,2),(0.,1.49999999999997),.UNSPECIFIED.);
#3783=B_SPLINE_CURVE_WITH_KNOTS('',1,(#7708,#7709),.UNSPECIFIED.,.F.,.F.,
(2,2),(0.,0.316801083965004),.UNSPECIFIED.);
#3784=B_SPLINE_CURVE_WITH_KNOTS('',1,(#7710,#7711),.UNSPECIFIED.,.F.,.F.,
(2,2),(0.,1.49999999999997),.UNSPECIFIED.);
#3785=B_SPLINE_CURVE_WITH_KNOTS('',1,(#7712,#7713),.UNSPECIFIED.,.F.,.F.,
(2,2),(0.,0.3168010839657),.UNSPECIFIED.);
#3786=B_SPLINE_CURVE_WITH_KNOTS('',1,(#7714,#7715),.UNSPECIFIED.,.F.,.F.,
(2,2),(0.,0.3168010839657),.UNSPECIFIED.);
#3787=B_SPLINE_CURVE_WITH_KNOTS('',1,(#7716,#7717),.UNSPECIFIED.,.F.,.F.,
(2,2),(0.,1.49999999999997),.UNSPECIFIED.);
#3788=B_SPLINE_CURVE_WITH_KNOTS('',1,(#7721,#7722),.UNSPECIFIED.,.F.,.F.,
(2,2),(0.,1.49999999999997),.UNSPECIFIED.);
#3789=B_SPLINE_CURVE_WITH_KNOTS('',1,(#7726,#7727),.UNSPECIFIED.,.F.,.F.,
(2,2),(0.,1.49999999999997),.UNSPECIFIED.);
#3790=B_SPLINE_CURVE_WITH_KNOTS('',1,(#7731,#7732),.UNSPECIFIED.,.F.,.F.,
(2,2),(0.,1.49999999999997),.UNSPECIFIED.);
#3791=B_SPLINE_CURVE_WITH_KNOTS('',1,(#7736,#7737),.UNSPECIFIED.,.F.,.F.,
(2,2),(0.,1.49999999999997),.UNSPECIFIED.);
#3792=B_SPLINE_CURVE_WITH_KNOTS('',1,(#7741,#7742),.UNSPECIFIED.,.F.,.F.,
(2,2),(0.,1.49999999999997),.UNSPECIFIED.);
#3793=B_SPLINE_CURVE_WITH_KNOTS('',1,(#7746,#7747),.UNSPECIFIED.,.F.,.F.,
(2,2),(0.,0.316801083965004),.UNSPECIFIED.);
#3794=B_SPLINE_CURVE_WITH_KNOTS('',1,(#7748,#7749),.UNSPECIFIED.,.F.,.F.,
(2,2),(0.,1.49999999999997),.UNSPECIFIED.);
#3795=B_SPLINE_CURVE_WITH_KNOTS('',1,(#7750,#7751),.UNSPECIFIED.,.F.,.F.,
(2,2),(0.,0.316801083965004),.UNSPECIFIED.);
#3796=B_SPLINE_CURVE_WITH_KNOTS('',1,(#7752,#7753),.UNSPECIFIED.,.F.,.F.,
(2,2),(0.,0.316801083965501),.UNSPECIFIED.);
#3797=B_SPLINE_CURVE_WITH_KNOTS('',1,(#7754,#7755),.UNSPECIFIED.,.F.,.F.,
(2,2),(0.,0.316801083965501),.UNSPECIFIED.);
#3798=B_SPLINE_CURVE_WITH_KNOTS('',1,(#7762,#7763),.UNSPECIFIED.,.F.,.F.,
(2,2),(0.,1.33360216798701),.UNSPECIFIED.);
#3799=B_SPLINE_CURVE_WITH_KNOTS('',1,(#7764,#7765),.UNSPECIFIED.,.F.,.F.,
(2,2),(0.,1.33360216798701),.UNSPECIFIED.);
#3800=B_SPLINE_CURVE_WITH_KNOTS('',1,(#7766,#7767),.UNSPECIFIED.,.F.,.F.,
(2,2),(0.,1.33360216798701),.UNSPECIFIED.);
#3801=B_SPLINE_CURVE_WITH_KNOTS('',1,(#7768,#7769),.UNSPECIFIED.,.F.,.F.,
(2,2),(0.,1.33360216798701),.UNSPECIFIED.);
#3802=B_SPLINE_CURVE_WITH_KNOTS('',1,(#7820,#7821),.UNSPECIFIED.,.F.,.F.,
(2,2),(0.,1.50000000000003),.UNSPECIFIED.);
#3803=B_SPLINE_CURVE_WITH_KNOTS('',1,(#7825,#7826),.UNSPECIFIED.,.F.,.F.,
(2,2),(0.,1.50000000000003),.UNSPECIFIED.);
#3804=B_SPLINE_CURVE_WITH_KNOTS('',1,(#7830,#7831),.UNSPECIFIED.,.F.,.F.,
(2,2),(0.,0.590098580764987),.UNSPECIFIED.);
#3805=B_SPLINE_CURVE_WITH_KNOTS('',1,(#7832,#7833),.UNSPECIFIED.,.F.,.F.,
(2,2),(0.,1.50000000000003),.UNSPECIFIED.);
#3806=B_SPLINE_CURVE_WITH_KNOTS('',1,(#7834,#7835),.UNSPECIFIED.,.F.,.F.,
(2,2),(0.,0.590098580764987),.UNSPECIFIED.);
#3807=B_SPLINE_CURVE_WITH_KNOTS('',1,(#7836,#7837),.UNSPECIFIED.,.F.,.F.,
(2,2),(0.,0.557019710704999),.UNSPECIFIED.);
#3808=B_SPLINE_CURVE_WITH_KNOTS('',1,(#7838,#7839),.UNSPECIFIED.,.F.,.F.,
(2,2),(0.,1.50000000000003),.UNSPECIFIED.);
#3809=B_SPLINE_CURVE_WITH_KNOTS('',1,(#7840,#7841),.UNSPECIFIED.,.F.,.F.,
(2,2),(0.,0.557019710704999),.UNSPECIFIED.);
#3810=B_SPLINE_CURVE_WITH_KNOTS('',1,(#7845,#7846),.UNSPECIFIED.,.F.,.F.,
(2,2),(0.,1.50000000000003),.UNSPECIFIED.);
#3811=B_SPLINE_CURVE_WITH_KNOTS('',1,(#7850,#7851),.UNSPECIFIED.,.F.,.F.,
(2,2),(0.,0.557019710705198),.UNSPECIFIED.);
#3812=B_SPLINE_CURVE_WITH_KNOTS('',1,(#7852,#7853),.UNSPECIFIED.,.F.,.F.,
(2,2),(0.,1.50000000000003),.UNSPECIFIED.);
#3813=B_SPLINE_CURVE_WITH_KNOTS('',1,(#7854,#7855),.UNSPECIFIED.,.F.,.F.,
(2,2),(0.,0.557019710705198),.UNSPECIFIED.);
#3814=B_SPLINE_CURVE_WITH_KNOTS('',1,(#7856,#7857),.UNSPECIFIED.,.F.,.F.,
(2,2),(0.,0.590098580764987),.UNSPECIFIED.);
#3815=B_SPLINE_CURVE_WITH_KNOTS('',1,(#7858,#7859),.UNSPECIFIED.,.F.,.F.,
(2,2),(0.,1.50000000000003),.UNSPECIFIED.);
#3816=B_SPLINE_CURVE_WITH_KNOTS('',1,(#7860,#7861),.UNSPECIFIED.,.F.,.F.,
(2,2),(0.,0.590098580764987),.UNSPECIFIED.);
#3817=B_SPLINE_CURVE_WITH_KNOTS('',1,(#7865,#7866),.UNSPECIFIED.,.F.,.F.,
(2,2),(0.,1.50000000000003),.UNSPECIFIED.);
#3818=B_SPLINE_CURVE_WITH_KNOTS('',1,(#7873,#7874),.UNSPECIFIED.,.F.,.F.,
(2,2),(0.,1.50000000000003),.UNSPECIFIED.);
#3819=B_SPLINE_CURVE_WITH_KNOTS('',1,(#7878,#7879),.UNSPECIFIED.,.F.,.F.,
(2,2),(0.,1.50000000000003),.UNSPECIFIED.);
#3820=B_SPLINE_CURVE_WITH_KNOTS('',1,(#7880,#7881),.UNSPECIFIED.,.F.,.F.,
(2,2),(0.,0.590098580763993),.UNSPECIFIED.);
#3821=B_SPLINE_CURVE_WITH_KNOTS('',1,(#7882,#7883),.UNSPECIFIED.,.F.,.F.,
(2,2),(0.,1.50000000000003),.UNSPECIFIED.);
#3822=B_SPLINE_CURVE_WITH_KNOTS('',1,(#7884,#7885),.UNSPECIFIED.,.F.,.F.,
(2,2),(0.,0.590098580763993),.UNSPECIFIED.);
#3823=B_SPLINE_CURVE_WITH_KNOTS('',1,(#7886,#7887),.UNSPECIFIED.,.F.,.F.,
(2,2),(0.,0.557019710704999),.UNSPECIFIED.);
#3824=B_SPLINE_CURVE_WITH_KNOTS('',1,(#7888,#7889),.UNSPECIFIED.,.F.,.F.,
(2,2),(0.,1.50000000000003),.UNSPECIFIED.);
#3825=B_SPLINE_CURVE_WITH_KNOTS('',1,(#7890,#7891),.UNSPECIFIED.,.F.,.F.,
(2,2),(0.,0.557019710704999),.UNSPECIFIED.);
#3826=B_SPLINE_CURVE_WITH_KNOTS('',1,(#7895,#7896),.UNSPECIFIED.,.F.,.F.,
(2,2),(0.,1.50000000000003),.UNSPECIFIED.);
#3827=B_SPLINE_CURVE_WITH_KNOTS('',1,(#7900,#7901),.UNSPECIFIED.,.F.,.F.,
(2,2),(0.,0.557019710705198),.UNSPECIFIED.);
#3828=B_SPLINE_CURVE_WITH_KNOTS('',1,(#7902,#7903),.UNSPECIFIED.,.F.,.F.,
(2,2),(0.,1.50000000000003),.UNSPECIFIED.);
#3829=B_SPLINE_CURVE_WITH_KNOTS('',1,(#7904,#7905),.UNSPECIFIED.,.F.,.F.,
(2,2),(0.,0.557019710705198),.UNSPECIFIED.);
#3830=B_SPLINE_CURVE_WITH_KNOTS('',1,(#7906,#7907),.UNSPECIFIED.,.F.,.F.,
(2,2),(0.,0.590098580765016),.UNSPECIFIED.);
#3831=B_SPLINE_CURVE_WITH_KNOTS('',1,(#7908,#7909),.UNSPECIFIED.,.F.,.F.,
(2,2),(0.,1.50000000000003),.UNSPECIFIED.);
#3832=B_SPLINE_CURVE_WITH_KNOTS('',1,(#7910,#7911),.UNSPECIFIED.,.F.,.F.,
(2,2),(0.,0.590098580765016),.UNSPECIFIED.);
#3833=B_SPLINE_CURVE_WITH_KNOTS('',1,(#7915,#7916),.UNSPECIFIED.,.F.,.F.,
(2,2),(0.,1.50000000000003),.UNSPECIFIED.);
#3834=B_SPLINE_CURVE_WITH_KNOTS('',1,(#7920,#7921),.UNSPECIFIED.,.F.,.F.,
(2,2),(0.,0.355197162411002),.UNSPECIFIED.);
#3835=B_SPLINE_CURVE_WITH_KNOTS('',1,(#7922,#7923),.UNSPECIFIED.,.F.,.F.,
(2,2),(0.,0.355197162411002),.UNSPECIFIED.);
#3836=B_SPLINE_CURVE_WITH_KNOTS('',1,(#7924,#7925),.UNSPECIFIED.,.F.,.F.,
(2,2),(0.,0.355197162411002),.UNSPECIFIED.);
#3837=B_SPLINE_CURVE_WITH_KNOTS('',1,(#7926,#7927),.UNSPECIFIED.,.F.,.F.,
(2,2),(0.,0.355197162411002),.UNSPECIFIED.);
#3838=VERTEX_POINT('',#5553);
#3839=VERTEX_POINT('',#5554);
#3840=VERTEX_POINT('',#5555);
#3841=VERTEX_POINT('',#5556);
#3842=VERTEX_POINT('',#5557);
#3843=VERTEX_POINT('',#5558);
#3844=VERTEX_POINT('',#5559);
#3845=VERTEX_POINT('',#5560);
#3846=VERTEX_POINT('',#5561);
#3847=VERTEX_POINT('',#5562);
#3848=VERTEX_POINT('',#5563);
#3849=VERTEX_POINT('',#5564);
#3850=VERTEX_POINT('',#5565);
#3851=VERTEX_POINT('',#5566);
#3852=VERTEX_POINT('',#5567);
#3853=VERTEX_POINT('',#5568);
#3854=VERTEX_POINT('',#5569);
#3855=VERTEX_POINT('',#5570);
#3856=VERTEX_POINT('',#5571);
#3857=VERTEX_POINT('',#5572);
#3858=VERTEX_POINT('',#5573);
#3859=VERTEX_POINT('',#5574);
#3860=VERTEX_POINT('',#5575);
#3861=VERTEX_POINT('',#5576);
#3862=VERTEX_POINT('',#5577);
#3863=VERTEX_POINT('',#5578);
#3864=VERTEX_POINT('',#5579);
#3865=VERTEX_POINT('',#5580);
#3866=VERTEX_POINT('',#5581);
#3867=VERTEX_POINT('',#5582);
#3868=VERTEX_POINT('',#5583);
#3869=VERTEX_POINT('',#5584);
#3870=VERTEX_POINT('',#5585);
#3871=VERTEX_POINT('',#5586);
#3872=VERTEX_POINT('',#5778);
#3873=VERTEX_POINT('',#5779);
#3874=VERTEX_POINT('',#5780);
#3875=VERTEX_POINT('',#5781);
#3876=VERTEX_POINT('',#5782);
#3877=VERTEX_POINT('',#5783);
#3878=VERTEX_POINT('',#5784);
#3879=VERTEX_POINT('',#5785);
#3880=VERTEX_POINT('',#5786);
#3881=VERTEX_POINT('',#5787);
#3882=VERTEX_POINT('',#5788);
#3883=VERTEX_POINT('',#5789);
#3884=VERTEX_POINT('',#5790);
#3885=VERTEX_POINT('',#5791);
#3886=VERTEX_POINT('',#5792);
#3887=VERTEX_POINT('',#5793);
#3888=VERTEX_POINT('',#5794);
#3889=VERTEX_POINT('',#5795);
#3890=VERTEX_POINT('',#5796);
#3891=VERTEX_POINT('',#5797);
#3892=VERTEX_POINT('',#5798);
#3893=VERTEX_POINT('',#5799);
#3894=VERTEX_POINT('',#5800);
#3895=VERTEX_POINT('',#5801);
#3896=VERTEX_POINT('',#5802);
#3897=VERTEX_POINT('',#5803);
#3898=VERTEX_POINT('',#5804);
#3899=VERTEX_POINT('',#5805);
#3900=VERTEX_POINT('',#5806);
#3901=VERTEX_POINT('',#5807);
#3902=VERTEX_POINT('',#5808);
#3903=VERTEX_POINT('',#5809);
#3904=VERTEX_POINT('',#5810);
#3905=VERTEX_POINT('',#5811);
#3906=VERTEX_POINT('',#6074);
#3907=VERTEX_POINT('',#6075);
#3908=VERTEX_POINT('',#6076);
#3909=VERTEX_POINT('',#6077);
#3910=VERTEX_POINT('',#6078);
#3911=VERTEX_POINT('',#6079);
#3912=VERTEX_POINT('',#6080);
#3913=VERTEX_POINT('',#6081);
#3914=VERTEX_POINT('',#6082);
#3915=VERTEX_POINT('',#6083);
#3916=VERTEX_POINT('',#6084);
#3917=VERTEX_POINT('',#6085);
#3918=VERTEX_POINT('',#6086);
#3919=VERTEX_POINT('',#6087);
#3920=VERTEX_POINT('',#6088);
#3921=VERTEX_POINT('',#6089);
#3922=VERTEX_POINT('',#6090);
#3923=VERTEX_POINT('',#6091);
#3924=VERTEX_POINT('',#6092);
#3925=VERTEX_POINT('',#6093);
#3926=VERTEX_POINT('',#6094);
#3927=VERTEX_POINT('',#6095);
#3928=VERTEX_POINT('',#6096);
#3929=VERTEX_POINT('',#6097);
#3930=VERTEX_POINT('',#6098);
#3931=VERTEX_POINT('',#6099);
#3932=VERTEX_POINT('',#6100);
#3933=VERTEX_POINT('',#6101);
#3934=VERTEX_POINT('',#6102);
#3935=VERTEX_POINT('',#6103);
#3936=VERTEX_POINT('',#6104);
#3937=VERTEX_POINT('',#6105);
#3938=VERTEX_POINT('',#6106);
#3939=VERTEX_POINT('',#6107);
#3940=VERTEX_POINT('',#6108);
#3941=VERTEX_POINT('',#6109);
#3942=VERTEX_POINT('',#6110);
#3943=VERTEX_POINT('',#6111);
#3944=VERTEX_POINT('',#6112);
#3945=VERTEX_POINT('',#6113);
#3946=VERTEX_POINT('',#6114);
#3947=VERTEX_POINT('',#6115);
#3948=VERTEX_POINT('',#6116);
#3949=VERTEX_POINT('',#6117);
#3950=VERTEX_POINT('',#6118);
#3951=VERTEX_POINT('',#6119);
#3952=VERTEX_POINT('',#6120);
#3953=VERTEX_POINT('',#6121);
#3954=VERTEX_POINT('',#6122);
#3955=VERTEX_POINT('',#6123);
#3956=VERTEX_POINT('',#6124);
#3957=VERTEX_POINT('',#6125);
#3958=VERTEX_POINT('',#6126);
#3959=VERTEX_POINT('',#6127);
#3960=VERTEX_POINT('',#6128);
#3961=VERTEX_POINT('',#6129);
#3962=VERTEX_POINT('',#6130);
#3963=VERTEX_POINT('',#6131);
#3964=VERTEX_POINT('',#6132);
#3965=VERTEX_POINT('',#6133);
#3966=VERTEX_POINT('',#6134);
#3967=VERTEX_POINT('',#6135);
#3968=VERTEX_POINT('',#6136);
#3969=VERTEX_POINT('',#6137);
#3970=VERTEX_POINT('',#6138);
#3971=VERTEX_POINT('',#6139);
#3972=VERTEX_POINT('',#6140);
#3973=VERTEX_POINT('',#6141);
#3974=VERTEX_POINT('',#6142);
#3975=VERTEX_POINT('',#6143);
#3976=VERTEX_POINT('',#6144);
#3977=VERTEX_POINT('',#6145);
#3978=VERTEX_POINT('',#6146);
#3979=VERTEX_POINT('',#6147);
#3980=VERTEX_POINT('',#6148);
#3981=VERTEX_POINT('',#6149);
#3982=VERTEX_POINT('',#6150);
#3983=VERTEX_POINT('',#6151);
#3984=VERTEX_POINT('',#6152);
#3985=VERTEX_POINT('',#6153);
#3986=VERTEX_POINT('',#6154);
#3987=VERTEX_POINT('',#6155);
#3988=VERTEX_POINT('',#6156);
#3989=VERTEX_POINT('',#6157);
#3990=VERTEX_POINT('',#6158);
#3991=VERTEX_POINT('',#6159);
#3992=VERTEX_POINT('',#6160);
#3993=VERTEX_POINT('',#6161);
#3994=VERTEX_POINT('',#6162);
#3995=VERTEX_POINT('',#6163);
#3996=VERTEX_POINT('',#6164);
#3997=VERTEX_POINT('',#6165);
#3998=VERTEX_POINT('',#6166);
#3999=VERTEX_POINT('',#6167);
#4000=VERTEX_POINT('',#6168);
#4001=VERTEX_POINT('',#6169);
#4002=VERTEX_POINT('',#6170);
#4003=VERTEX_POINT('',#6171);
#4004=VERTEX_POINT('',#6172);
#4005=VERTEX_POINT('',#6173);
#4006=VERTEX_POINT('',#6174);
#4007=VERTEX_POINT('',#6175);
#4008=VERTEX_POINT('',#6176);
#4009=VERTEX_POINT('',#6177);
#4010=VERTEX_POINT('',#6178);
#4011=VERTEX_POINT('',#6179);
#4012=VERTEX_POINT('',#6180);
#4013=VERTEX_POINT('',#6181);
#4014=VERTEX_POINT('',#6182);
#4015=VERTEX_POINT('',#6183);
#4016=VERTEX_POINT('',#6184);
#4017=VERTEX_POINT('',#6185);
#4018=VERTEX_POINT('',#6186);
#4019=VERTEX_POINT('',#6187);
#4020=VERTEX_POINT('',#6188);
#4021=VERTEX_POINT('',#6189);
#4022=VERTEX_POINT('',#6190);
#4023=VERTEX_POINT('',#6191);
#4024=VERTEX_POINT('',#6192);
#4025=VERTEX_POINT('',#6193);
#4026=VERTEX_POINT('',#6194);
#4027=VERTEX_POINT('',#6195);
#4028=VERTEX_POINT('',#6196);
#4029=VERTEX_POINT('',#6197);
#4030=VERTEX_POINT('',#6198);
#4031=VERTEX_POINT('',#6199);
#4032=VERTEX_POINT('',#6200);
#4033=VERTEX_POINT('',#6201);
#4034=VERTEX_POINT('',#6202);
#4035=VERTEX_POINT('',#6203);
#4036=VERTEX_POINT('',#6204);
#4037=VERTEX_POINT('',#6205);
#4038=VERTEX_POINT('',#6206);
#4039=VERTEX_POINT('',#6207);
#4040=VERTEX_POINT('',#6208);
#4041=VERTEX_POINT('',#6209);
#4042=VERTEX_POINT('',#6210);
#4043=VERTEX_POINT('',#6211);
#4044=VERTEX_POINT('',#6212);
#4045=VERTEX_POINT('',#6213);
#4046=VERTEX_POINT('',#6214);
#4047=VERTEX_POINT('',#6215);
#4048=VERTEX_POINT('',#6216);
#4049=VERTEX_POINT('',#6217);
#4050=VERTEX_POINT('',#6218);
#4051=VERTEX_POINT('',#6219);
#4052=VERTEX_POINT('',#6220);
#4053=VERTEX_POINT('',#6221);
#4054=VERTEX_POINT('',#6222);
#4055=VERTEX_POINT('',#6223);
#4056=VERTEX_POINT('',#6224);
#4057=VERTEX_POINT('',#6225);
#4058=VERTEX_POINT('',#6226);
#4059=VERTEX_POINT('',#6227);
#4060=VERTEX_POINT('',#6228);
#4061=VERTEX_POINT('',#6229);
#4062=VERTEX_POINT('',#6230);
#4063=VERTEX_POINT('',#6231);
#4064=VERTEX_POINT('',#6232);
#4065=VERTEX_POINT('',#6233);
#4066=VERTEX_POINT('',#6234);
#4067=VERTEX_POINT('',#6235);
#4068=VERTEX_POINT('',#6236);
#4069=VERTEX_POINT('',#6237);
#4070=VERTEX_POINT('',#6238);
#4071=VERTEX_POINT('',#6239);
#4072=VERTEX_POINT('',#6240);
#4073=VERTEX_POINT('',#6241);
#4074=VERTEX_POINT('',#6242);
#4075=VERTEX_POINT('',#6243);
#4076=VERTEX_POINT('',#6244);
#4077=VERTEX_POINT('',#6245);
#4078=VERTEX_POINT('',#6246);
#4079=VERTEX_POINT('',#6247);
#4080=VERTEX_POINT('',#6248);
#4081=VERTEX_POINT('',#6249);
#4082=VERTEX_POINT('',#6250);
#4083=VERTEX_POINT('',#6251);
#4084=VERTEX_POINT('',#6252);
#4085=VERTEX_POINT('',#6253);
#4086=VERTEX_POINT('',#6254);
#4087=VERTEX_POINT('',#6255);
#4088=VERTEX_POINT('',#6256);
#4089=VERTEX_POINT('',#6257);
#4090=VERTEX_POINT('',#6258);
#4091=VERTEX_POINT('',#6259);
#4092=VERTEX_POINT('',#6260);
#4093=VERTEX_POINT('',#6261);
#4094=VERTEX_POINT('',#6262);
#4095=VERTEX_POINT('',#6263);
#4096=VERTEX_POINT('',#6264);
#4097=VERTEX_POINT('',#6265);
#4098=VERTEX_POINT('',#6266);
#4099=VERTEX_POINT('',#6267);
#4100=VERTEX_POINT('',#6268);
#4101=VERTEX_POINT('',#6269);
#4102=VERTEX_POINT('',#6270);
#4103=VERTEX_POINT('',#6271);
#4104=VERTEX_POINT('',#6272);
#4105=VERTEX_POINT('',#6273);
#4106=VERTEX_POINT('',#6976);
#4107=VERTEX_POINT('',#6977);
#4108=VERTEX_POINT('',#6978);
#4109=VERTEX_POINT('',#6979);
#4110=VERTEX_POINT('',#6980);
#4111=VERTEX_POINT('',#6981);
#4112=VERTEX_POINT('',#6982);
#4113=VERTEX_POINT('',#6983);
#4114=VERTEX_POINT('',#6984);
#4115=VERTEX_POINT('',#6985);
#4116=VERTEX_POINT('',#6986);
#4117=VERTEX_POINT('',#6987);
#4118=VERTEX_POINT('',#6988);
#4119=VERTEX_POINT('',#6989);
#4120=VERTEX_POINT('',#6990);
#4121=VERTEX_POINT('',#6991);
#4122=VERTEX_POINT('',#6992);
#4123=VERTEX_POINT('',#6993);
#4124=VERTEX_POINT('',#6994);
#4125=VERTEX_POINT('',#6995);
#4126=VERTEX_POINT('',#6996);
#4127=VERTEX_POINT('',#6997);
#4128=VERTEX_POINT('',#6998);
#4129=VERTEX_POINT('',#6999);
#4130=VERTEX_POINT('',#7000);
#4131=VERTEX_POINT('',#7001);
#4132=VERTEX_POINT('',#7002);
#4133=VERTEX_POINT('',#7003);
#4134=VERTEX_POINT('',#7004);
#4135=VERTEX_POINT('',#7005);
#4136=VERTEX_POINT('',#7006);
#4137=VERTEX_POINT('',#7007);
#4138=VERTEX_POINT('',#7134);
#4139=VERTEX_POINT('',#7135);
#4140=VERTEX_POINT('',#7136);
#4141=VERTEX_POINT('',#7137);
#4142=VERTEX_POINT('',#7138);
#4143=VERTEX_POINT('',#7139);
#4144=VERTEX_POINT('',#7140);
#4145=VERTEX_POINT('',#7141);
#4146=VERTEX_POINT('',#7142);
#4147=VERTEX_POINT('',#7143);
#4148=VERTEX_POINT('',#7144);
#4149=VERTEX_POINT('',#7145);
#4150=VERTEX_POINT('',#7146);
#4151=VERTEX_POINT('',#7147);
#4152=VERTEX_POINT('',#7148);
#4153=VERTEX_POINT('',#7149);
#4154=VERTEX_POINT('',#7150);
#4155=VERTEX_POINT('',#7151);
#4156=VERTEX_POINT('',#7152);
#4157=VERTEX_POINT('',#7153);
#4158=VERTEX_POINT('',#7154);
#4159=VERTEX_POINT('',#7155);
#4160=VERTEX_POINT('',#7156);
#4161=VERTEX_POINT('',#7157);
#4162=VERTEX_POINT('',#7158);
#4163=VERTEX_POINT('',#7159);
#4164=VERTEX_POINT('',#7160);
#4165=VERTEX_POINT('',#7161);
#4166=VERTEX_POINT('',#7162);
#4167=VERTEX_POINT('',#7163);
#4168=VERTEX_POINT('',#7164);
#4169=VERTEX_POINT('',#7165);
#4170=VERTEX_POINT('',#7292);
#4171=VERTEX_POINT('',#7293);
#4172=VERTEX_POINT('',#7294);
#4173=VERTEX_POINT('',#7295);
#4174=VERTEX_POINT('',#7296);
#4175=VERTEX_POINT('',#7297);
#4176=VERTEX_POINT('',#7298);
#4177=VERTEX_POINT('',#7299);
#4178=VERTEX_POINT('',#7300);
#4179=VERTEX_POINT('',#7301);
#4180=VERTEX_POINT('',#7302);
#4181=VERTEX_POINT('',#7303);
#4182=VERTEX_POINT('',#7304);
#4183=VERTEX_POINT('',#7305);
#4184=VERTEX_POINT('',#7306);
#4185=VERTEX_POINT('',#7307);
#4186=VERTEX_POINT('',#7308);
#4187=VERTEX_POINT('',#7309);
#4188=VERTEX_POINT('',#7310);
#4189=VERTEX_POINT('',#7311);
#4190=VERTEX_POINT('',#7312);
#4191=VERTEX_POINT('',#7313);
#4192=VERTEX_POINT('',#7314);
#4193=VERTEX_POINT('',#7315);
#4194=VERTEX_POINT('',#7316);
#4195=VERTEX_POINT('',#7317);
#4196=VERTEX_POINT('',#7318);
#4197=VERTEX_POINT('',#7319);
#4198=VERTEX_POINT('',#7320);
#4199=VERTEX_POINT('',#7321);
#4200=VERTEX_POINT('',#7322);
#4201=VERTEX_POINT('',#7323);
#4202=VERTEX_POINT('',#7450);
#4203=VERTEX_POINT('',#7451);
#4204=VERTEX_POINT('',#7452);
#4205=VERTEX_POINT('',#7453);
#4206=VERTEX_POINT('',#7454);
#4207=VERTEX_POINT('',#7455);
#4208=VERTEX_POINT('',#7456);
#4209=VERTEX_POINT('',#7457);
#4210=VERTEX_POINT('',#7458);
#4211=VERTEX_POINT('',#7459);
#4212=VERTEX_POINT('',#7460);
#4213=VERTEX_POINT('',#7461);
#4214=VERTEX_POINT('',#7462);
#4215=VERTEX_POINT('',#7463);
#4216=VERTEX_POINT('',#7464);
#4217=VERTEX_POINT('',#7465);
#4218=VERTEX_POINT('',#7466);
#4219=VERTEX_POINT('',#7467);
#4220=VERTEX_POINT('',#7468);
#4221=VERTEX_POINT('',#7469);
#4222=VERTEX_POINT('',#7470);
#4223=VERTEX_POINT('',#7471);
#4224=VERTEX_POINT('',#7472);
#4225=VERTEX_POINT('',#7473);
#4226=VERTEX_POINT('',#7474);
#4227=VERTEX_POINT('',#7475);
#4228=VERTEX_POINT('',#7476);
#4229=VERTEX_POINT('',#7477);
#4230=VERTEX_POINT('',#7478);
#4231=VERTEX_POINT('',#7479);
#4232=VERTEX_POINT('',#7480);
#4233=VERTEX_POINT('',#7481);
#4234=VERTEX_POINT('',#7610);
#4235=VERTEX_POINT('',#7611);
#4236=VERTEX_POINT('',#7612);
#4237=VERTEX_POINT('',#7613);
#4238=VERTEX_POINT('',#7614);
#4239=VERTEX_POINT('',#7615);
#4240=VERTEX_POINT('',#7616);
#4241=VERTEX_POINT('',#7617);
#4242=VERTEX_POINT('',#7618);
#4243=VERTEX_POINT('',#7619);
#4244=VERTEX_POINT('',#7620);
#4245=VERTEX_POINT('',#7621);
#4246=VERTEX_POINT('',#7622);
#4247=VERTEX_POINT('',#7623);
#4248=VERTEX_POINT('',#7624);
#4249=VERTEX_POINT('',#7625);
#4250=VERTEX_POINT('',#7626);
#4251=VERTEX_POINT('',#7627);
#4252=VERTEX_POINT('',#7628);
#4253=VERTEX_POINT('',#7629);
#4254=VERTEX_POINT('',#7630);
#4255=VERTEX_POINT('',#7631);
#4256=VERTEX_POINT('',#7632);
#4257=VERTEX_POINT('',#7633);
#4258=VERTEX_POINT('',#7634);
#4259=VERTEX_POINT('',#7635);
#4260=VERTEX_POINT('',#7636);
#4261=VERTEX_POINT('',#7637);
#4262=VERTEX_POINT('',#7638);
#4263=VERTEX_POINT('',#7639);
#4264=VERTEX_POINT('',#7640);
#4265=VERTEX_POINT('',#7641);
#4266=VERTEX_POINT('',#7642);
#4267=VERTEX_POINT('',#7643);
#4268=VERTEX_POINT('',#7644);
#4269=VERTEX_POINT('',#7645);
#4270=VERTEX_POINT('',#7788);
#4271=VERTEX_POINT('',#7789);
#4272=VERTEX_POINT('',#7790);
#4273=VERTEX_POINT('',#7791);
#4274=VERTEX_POINT('',#7792);
#4275=VERTEX_POINT('',#7793);
#4276=VERTEX_POINT('',#7794);
#4277=VERTEX_POINT('',#7795);
#4278=VERTEX_POINT('',#7796);
#4279=VERTEX_POINT('',#7797);
#4280=VERTEX_POINT('',#7798);
#4281=VERTEX_POINT('',#7799);
#4282=VERTEX_POINT('',#7800);
#4283=VERTEX_POINT('',#7801);
#4284=VERTEX_POINT('',#7802);
#4285=VERTEX_POINT('',#7803);
#4286=VERTEX_POINT('',#7804);
#4287=VERTEX_POINT('',#7805);
#4288=VERTEX_POINT('',#7806);
#4289=VERTEX_POINT('',#7807);
#4290=VERTEX_POINT('',#7808);
#4291=VERTEX_POINT('',#7809);
#4292=VERTEX_POINT('',#7810);
#4293=VERTEX_POINT('',#7811);
#4294=VERTEX_POINT('',#7812);
#4295=VERTEX_POINT('',#7813);
#4296=VERTEX_POINT('',#7814);
#4297=VERTEX_POINT('',#7815);
#4298=VERTEX_POINT('',#7816);
#4299=VERTEX_POINT('',#7817);
#4300=VERTEX_POINT('',#7818);
#4301=VERTEX_POINT('',#7819);
#4302=PLANE('',#4566);
#4303=PLANE('',#4567);
#4304=PLANE('',#4568);
#4305=PLANE('',#4569);
#4306=PLANE('',#4570);
#4307=PLANE('',#4571);
#4308=PLANE('',#4572);
#4309=PLANE('',#4573);
#4310=PLANE('',#4574);
#4311=PLANE('',#4575);
#4312=PLANE('',#4576);
#4313=PLANE('',#4577);
#4314=PLANE('',#4578);
#4315=PLANE('',#4579);
#4316=PLANE('',#4580);
#4317=PLANE('',#4581);
#4318=PLANE('',#4582);
#4319=PLANE('',#4583);
#4320=PLANE('',#4584);
#4321=PLANE('',#4585);
#4322=PLANE('',#4586);
#4323=PLANE('',#4587);
#4324=PLANE('',#4588);
#4325=PLANE('',#4589);
#4326=PLANE('',#4590);
#4327=PLANE('',#4591);
#4328=PLANE('',#4592);
#4329=PLANE('',#4593);
#4330=PLANE('',#4594);
#4331=PLANE('',#4595);
#4332=PLANE('',#4596);
#4333=PLANE('',#4597);
#4334=PLANE('',#4598);
#4335=PLANE('',#4599);
#4336=PLANE('',#4600);
#4337=PLANE('',#4601);
#4338=PLANE('',#4602);
#4339=PLANE('',#4603);
#4340=PLANE('',#4604);
#4341=PLANE('',#4605);
#4342=PLANE('',#4606);
#4343=PLANE('',#4607);
#4344=PLANE('',#4608);
#4345=PLANE('',#4609);
#4346=PLANE('',#4610);
#4347=PLANE('',#4611);
#4348=PLANE('',#4612);
#4349=PLANE('',#4613);
#4350=PLANE('',#4614);
#4351=PLANE('',#4615);
#4352=PLANE('',#4640);
#4353=PLANE('',#4641);
#4354=PLANE('',#4642);
#4355=PLANE('',#4643);
#4356=PLANE('',#4644);
#4357=PLANE('',#4645);
#4358=PLANE('',#4646);
#4359=PLANE('',#4648);
#4360=PLANE('',#4649);
#4361=PLANE('',#4651);
#4362=PLANE('',#4652);
#4363=PLANE('',#4656);
#4364=PLANE('',#4658);
#4365=PLANE('',#4659);
#4366=PLANE('',#4660);
#4367=PLANE('',#4661);
#4368=PLANE('',#4662);
#4369=PLANE('',#4663);
#4370=PLANE('',#4664);
#4371=PLANE('',#4665);
#4372=PLANE('',#4666);
#4373=PLANE('',#4668);
#4374=PLANE('',#4669);
#4375=PLANE('',#4671);
#4376=PLANE('',#4672);
#4377=PLANE('',#4676);
#4378=PLANE('',#4678);
#4379=PLANE('',#4679);
#4380=PLANE('',#4680);
#4381=PLANE('',#4681);
#4382=PLANE('',#4760);
#4383=PLANE('',#4761);
#4384=PLANE('',#4762);
#4385=PLANE('',#4763);
#4386=PLANE('',#4765);
#4387=PLANE('',#4766);
#4388=PLANE('',#4768);
#4389=PLANE('',#4769);
#4390=PLANE('',#4772);
#4391=PLANE('',#4773);
#4392=PLANE('',#4775);
#4393=PLANE('',#4776);
#4394=PLANE('',#4790);
#4395=PLANE('',#4791);
#4396=PLANE('',#4792);
#4397=PLANE('',#4793);
#4398=PLANE('',#4795);
#4399=PLANE('',#4796);
#4400=PLANE('',#4798);
#4401=PLANE('',#4799);
#4402=PLANE('',#4802);
#4403=PLANE('',#4803);
#4404=PLANE('',#4805);
#4405=PLANE('',#4806);
#4406=PLANE('',#4820);
#4407=PLANE('',#4821);
#4408=PLANE('',#4822);
#4409=PLANE('',#4823);
#4410=PLANE('',#4825);
#4411=PLANE('',#4826);
#4412=PLANE('',#4828);
#4413=PLANE('',#4829);
#4414=PLANE('',#4832);
#4415=PLANE('',#4833);
#4416=PLANE('',#4835);
#4417=PLANE('',#4836);
#4418=PLANE('',#4850);
#4419=PLANE('',#4851);
#4420=PLANE('',#4852);
#4421=PLANE('',#4853);
#4422=PLANE('',#4855);
#4423=PLANE('',#4856);
#4424=PLANE('',#4858);
#4425=PLANE('',#4859);
#4426=PLANE('',#4862);
#4427=PLANE('',#4863);
#4428=PLANE('',#4865);
#4429=PLANE('',#4866);
#4430=PLANE('',#4880);
#4431=PLANE('',#4881);
#4432=PLANE('',#4885);
#4433=PLANE('',#4886);
#4434=PLANE('',#4888);
#4435=PLANE('',#4889);
#4436=PLANE('',#4893);
#4437=PLANE('',#4894);
#4438=PLANE('',#4896);
#4439=PLANE('',#4897);
#4440=PLANE('',#4898);
#4441=PLANE('',#4899);
#4442=PLANE('',#4917);
#4443=PLANE('',#4918);
#4444=PLANE('',#4920);
#4445=PLANE('',#4921);
#4446=PLANE('',#4924);
#4447=PLANE('',#4925);
#4448=PLANE('',#4927);
#4449=PLANE('',#4928);
#4450=PLANE('',#4930);
#4451=PLANE('',#4931);
#4452=PLANE('',#4932);
#4453=PLANE('',#4933);
#4454=(
BOUNDED_SURFACE()
B_SPLINE_SURFACE(2,1,((#5484,#5485),(#5486,#5487),(#5488,#5489)),
 .UNSPECIFIED.,.F.,.F.,.F.)
B_SPLINE_SURFACE_WITH_KNOTS((3,3),(2,2),(-17.0056282269855,-13.9778330037748),
(-1.00993894485984E-16,1.50000000000004),.UNSPECIFIED.)
GEOMETRIC_REPRESENTATION_ITEM()
RATIONAL_B_SPLINE_SURFACE(((1.,1.),(0.812316715502286,0.812316715502286),
(1.,1.)))
REPRESENTATION_ITEM('')
SURFACE()
);
#4455=(
BOUNDED_SURFACE()
B_SPLINE_SURFACE(1,2,((#5490,#5491,#5492),(#5493,#5494,#5495)),
 .UNSPECIFIED.,.F.,.F.,.F.)
B_SPLINE_SURFACE_WITH_KNOTS((2,2),(3,3),(0.,1.50000000000004),(-17.0056282269855,
-13.9778330037748),.UNSPECIFIED.)
GEOMETRIC_REPRESENTATION_ITEM()
RATIONAL_B_SPLINE_SURFACE(((1.,0.812316715502284,1.),(1.,0.812316715502284,
1.)))
REPRESENTATION_ITEM('')
SURFACE()
);
#4456=(
BOUNDED_SURFACE()
B_SPLINE_SURFACE(1,2,((#5497,#5498,#5499),(#5500,#5501,#5502)),
 .UNSPECIFIED.,.F.,.F.,.F.)
B_SPLINE_SURFACE_WITH_KNOTS((2,2),(3,3),(0.,1.50000000000004),(-17.0056282269855,
-13.9778330037748),.UNSPECIFIED.)
GEOMETRIC_REPRESENTATION_ITEM()
RATIONAL_B_SPLINE_SURFACE(((1.,0.812316715502286,1.),(1.,0.812316715502286,
1.)))
REPRESENTATION_ITEM('')
SURFACE()
);
#4457=(
BOUNDED_SURFACE()
B_SPLINE_SURFACE(2,1,((#5503,#5504),(#5505,#5506),(#5507,#5508)),
 .UNSPECIFIED.,.F.,.F.,.F.)
B_SPLINE_SURFACE_WITH_KNOTS((3,3),(2,2),(-17.0056282269855,-13.9778330037748),
(-3.87431434839275E-16,1.50000000000004),.UNSPECIFIED.)
GEOMETRIC_REPRESENTATION_ITEM()
RATIONAL_B_SPLINE_SURFACE(((1.,1.),(0.812316715502285,0.812316715502285),
(1.,1.)))
REPRESENTATION_ITEM('')
SURFACE()
);
#4458=(
BOUNDED_SURFACE()
B_SPLINE_SURFACE(1,2,((#5509,#5510,#5511),(#5512,#5513,#5514)),
 .UNSPECIFIED.,.F.,.F.,.F.)
B_SPLINE_SURFACE_WITH_KNOTS((2,2),(3,3),(0.,1.50000000000004),(-17.0056282269855,
-13.9778330037748),.UNSPECIFIED.)
GEOMETRIC_REPRESENTATION_ITEM()
RATIONAL_B_SPLINE_SURFACE(((1.,0.812316715502286,1.),(1.,0.812316715502286,
1.)))
REPRESENTATION_ITEM('')
SURFACE()
);
#4459=(
BOUNDED_SURFACE()
B_SPLINE_SURFACE(2,1,((#5515,#5516),(#5517,#5518),(#5519,#5520)),
 .UNSPECIFIED.,.F.,.F.,.F.)
B_SPLINE_SURFACE_WITH_KNOTS((3,3),(2,2),(-17.0056282269855,-13.9778330037748),
(-4.70698161686162E-16,1.50000000000004),.UNSPECIFIED.)
GEOMETRIC_REPRESENTATION_ITEM()
RATIONAL_B_SPLINE_SURFACE(((1.,1.),(0.812316715502286,0.812316715502286),
(1.,1.)))
REPRESENTATION_ITEM('')
SURFACE()
);
#4460=(
BOUNDED_SURFACE()
B_SPLINE_SURFACE(2,1,((#5521,#5522),(#5523,#5524),(#5525,#5526)),
 .UNSPECIFIED.,.F.,.F.,.F.)
B_SPLINE_SURFACE_WITH_KNOTS((3,3),(2,2),(-17.0056282269855,-13.9778330037748),
(-8.4040242888634E-16,1.50000000000004),.UNSPECIFIED.)
GEOMETRIC_REPRESENTATION_ITEM()
RATIONAL_B_SPLINE_SURFACE(((1.,1.),(0.812316715502286,0.812316715502286),
(1.,1.)))
REPRESENTATION_ITEM('')
SURFACE()
);
#4461=(
BOUNDED_SURFACE()
B_SPLINE_SURFACE(1,2,((#5527,#5528,#5529),(#5530,#5531,#5532)),
 .UNSPECIFIED.,.F.,.F.,.F.)
B_SPLINE_SURFACE_WITH_KNOTS((2,2),(3,3),(-8.22278753024162E-16,1.50000000000004),
(-17.0056282269855,-13.9778330037748),.UNSPECIFIED.)
GEOMETRIC_REPRESENTATION_ITEM()
RATIONAL_B_SPLINE_SURFACE(((1.,0.812316715502286,1.),(1.,0.812316715502286,
1.)))
REPRESENTATION_ITEM('')
SURFACE()
);
#4462=(
BOUNDED_SURFACE()
B_SPLINE_SURFACE(2,1,((#5536,#5537),(#5538,#5539),(#5540,#5541)),
 .UNSPECIFIED.,.F.,.F.,.F.)
B_SPLINE_SURFACE_WITH_KNOTS((3,3),(2,2),(-17.0056282269855,-13.9778330037748),
(-4.98453737301791E-16,1.50000000000004),.UNSPECIFIED.)
GEOMETRIC_REPRESENTATION_ITEM()
RATIONAL_B_SPLINE_SURFACE(((1.,1.),(0.812316715502284,0.812316715502284),
(1.,1.)))
REPRESENTATION_ITEM('')
SURFACE()
);
#4463=(
BOUNDED_SURFACE()
B_SPLINE_SURFACE(1,2,((#5543,#5544,#5545),(#5546,#5547,#5548)),
 .UNSPECIFIED.,.F.,.F.,.F.)
B_SPLINE_SURFACE_WITH_KNOTS((2,2),(3,3),(0.,1.50000000000004),(-17.0056282269855,
-13.9778330037748),.UNSPECIFIED.)
GEOMETRIC_REPRESENTATION_ITEM()
RATIONAL_B_SPLINE_SURFACE(((1.,0.812316715502286,1.),(1.,0.812316715502286,
1.)))
REPRESENTATION_ITEM('')
SURFACE()
);
#4464=(
BOUNDED_SURFACE()
B_SPLINE_SURFACE(1,2,((#5709,#5710,#5711),(#5712,#5713,#5714)),
 .UNSPECIFIED.,.F.,.F.,.F.)
B_SPLINE_SURFACE_WITH_KNOTS((2,2),(3,3),(0.,1.50000000000004),(-17.0056282269855,
-13.9778330037748),.UNSPECIFIED.)
GEOMETRIC_REPRESENTATION_ITEM()
RATIONAL_B_SPLINE_SURFACE(((1.,0.812316715502286,1.),(1.,0.812316715502286,
1.)))
REPRESENTATION_ITEM('')
SURFACE()
);
#4465=(
BOUNDED_SURFACE()
B_SPLINE_SURFACE(2,1,((#5715,#5716),(#5717,#5718),(#5719,#5720)),
 .UNSPECIFIED.,.F.,.F.,.F.)
B_SPLINE_SURFACE_WITH_KNOTS((3,3),(2,2),(-17.0056282269855,-13.9778330037748),
(-9.51424731348855E-16,1.50000000000004),.UNSPECIFIED.)
GEOMETRIC_REPRESENTATION_ITEM()
RATIONAL_B_SPLINE_SURFACE(((1.,1.),(0.812316715502286,0.812316715502286),
(1.,1.)))
REPRESENTATION_ITEM('')
SURFACE()
);
#4466=(
BOUNDED_SURFACE()
B_SPLINE_SURFACE(2,1,((#5722,#5723),(#5724,#5725),(#5726,#5727)),
 .UNSPECIFIED.,.F.,.F.,.F.)
B_SPLINE_SURFACE_WITH_KNOTS((3,3),(2,2),(-17.0056282269855,-13.9778330037748),
(-3.59675859223646E-16,1.50000000000004),.UNSPECIFIED.)
GEOMETRIC_REPRESENTATION_ITEM()
RATIONAL_B_SPLINE_SURFACE(((1.,1.),(0.812316715502286,0.812316715502286),
(1.,1.)))
REPRESENTATION_ITEM('')
SURFACE()
);
#4467=(
BOUNDED_SURFACE()
B_SPLINE_SURFACE(1,2,((#5728,#5729,#5730),(#5731,#5732,#5733)),
 .UNSPECIFIED.,.F.,.F.,.F.)
B_SPLINE_SURFACE_WITH_KNOTS((2,2),(3,3),(0.,1.50000000000004),(-17.0056282269855,
-13.9778330037748),.UNSPECIFIED.)
GEOMETRIC_REPRESENTATION_ITEM()
RATIONAL_B_SPLINE_SURFACE(((1.,0.812316715502286,1.),(1.,0.812316715502286,
1.)))
REPRESENTATION_ITEM('')
SURFACE()
);
#4468=(
BOUNDED_SURFACE()
B_SPLINE_SURFACE(2,1,((#5734,#5735),(#5736,#5737),(#5738,#5739)),
 .UNSPECIFIED.,.F.,.F.,.F.)
B_SPLINE_SURFACE_WITH_KNOTS((3,3),(2,2),(-17.0056282269855,-13.9778330037748),
(-4.70698161686162E-16,1.50000000000004),.UNSPECIFIED.)
GEOMETRIC_REPRESENTATION_ITEM()
RATIONAL_B_SPLINE_SURFACE(((1.,1.),(0.812316715502286,0.812316715502286),
(1.,1.)))
REPRESENTATION_ITEM('')
SURFACE()
);
#4469=(
BOUNDED_SURFACE()
B_SPLINE_SURFACE(1,2,((#5740,#5741,#5742),(#5743,#5744,#5745)),
 .UNSPECIFIED.,.F.,.F.,.F.)
B_SPLINE_SURFACE_WITH_KNOTS((2,2),(3,3),(0.,1.50000000000004),(-17.0056282269855,
-13.9778330037748),.UNSPECIFIED.)
GEOMETRIC_REPRESENTATION_ITEM()
RATIONAL_B_SPLINE_SURFACE(((1.,0.812316715502286,1.),(1.,0.812316715502286,
1.)))
REPRESENTATION_ITEM('')
SURFACE()
);
#4470=(
BOUNDED_SURFACE()
B_SPLINE_SURFACE(1,2,((#5746,#5747,#5748),(#5749,#5750,#5751)),
 .UNSPECIFIED.,.F.,.F.,.F.)
B_SPLINE_SURFACE_WITH_KNOTS((2,2),(3,3),(0.,1.50000000000004),(-17.0056282269855,
-13.9778330037748),.UNSPECIFIED.)
GEOMETRIC_REPRESENTATION_ITEM()
RATIONAL_B_SPLINE_SURFACE(((1.,0.812316715502286,1.),(1.,0.812316715502286,
1.)))
REPRESENTATION_ITEM('')
SURFACE()
);
#4471=(
BOUNDED_SURFACE()
B_SPLINE_SURFACE(2,1,((#5752,#5753),(#5754,#5755),(#5756,#5757)),
 .UNSPECIFIED.,.F.,.F.,.F.)
B_SPLINE_SURFACE_WITH_KNOTS((3,3),(2,2),(-17.0056282269855,-13.9778330037748),
(0.,1.50000000000004),.UNSPECIFIED.)
GEOMETRIC_REPRESENTATION_ITEM()
RATIONAL_B_SPLINE_SURFACE(((1.,1.),(0.812316715502285,0.812316715502285),
(1.,1.)))
REPRESENTATION_ITEM('')
SURFACE()
);
#4472=(
BOUNDED_SURFACE()
B_SPLINE_SURFACE(1,2,((#5761,#5762,#5763),(#5764,#5765,#5766)),
 .UNSPECIFIED.,.F.,.F.,.F.)
B_SPLINE_SURFACE_WITH_KNOTS((2,2),(3,3),(0.,1.50000000000004),(-17.0056282269855,
-13.9778330037748),.UNSPECIFIED.)
GEOMETRIC_REPRESENTATION_ITEM()
RATIONAL_B_SPLINE_SURFACE(((1.,0.812316715502286,1.),(1.,0.812316715502286,
1.)))
REPRESENTATION_ITEM('')
SURFACE()
);
#4473=(
BOUNDED_SURFACE()
B_SPLINE_SURFACE(2,1,((#5768,#5769),(#5770,#5771),(#5772,#5773)),
 .UNSPECIFIED.,.F.,.F.,.F.)
B_SPLINE_SURFACE_WITH_KNOTS((3,3),(2,2),(-17.0056282269855,-13.9778330037748),
(-4.42942586070533E-16,1.50000000000004),.UNSPECIFIED.)
GEOMETRIC_REPRESENTATION_ITEM()
RATIONAL_B_SPLINE_SURFACE(((1.,1.),(0.812316715502286,0.812316715502286),
(1.,1.)))
REPRESENTATION_ITEM('')
SURFACE()
);
#4474=(
BOUNDED_SURFACE()
B_SPLINE_SURFACE(1,2,((#5998,#5999,#6000,#6001,#6002),(#6003,#6004,#6005,
#6006,#6007)),.UNSPECIFIED.,.F.,.F.,.F.)
B_SPLINE_SURFACE_WITH_KNOTS((2,2),(3,2,3),(0.349999999999998,1.13898669190299),
(-11.9999999999981,-8.00000000000002,-4.00000000001534),.UNSPECIFIED.)
GEOMETRIC_REPRESENTATION_ITEM()
RATIONAL_B_SPLINE_SURFACE(((0.99999999999971,0.707106781186692,1.,0.70710678118767,
0.999999999997756),(0.99999999999971,0.707106781186692,1.,0.70710678118767,
0.999999999997756)))
REPRESENTATION_ITEM('')
SURFACE()
);
#4475=(
BOUNDED_SURFACE()
B_SPLINE_SURFACE(2,1,((#6011,#6012),(#6013,#6014),(#6015,#6016),(#6017,
#6018),(#6019,#6020)),.UNSPECIFIED.,.F.,.F.,.F.)
B_SPLINE_SURFACE_WITH_KNOTS((3,2,3),(2,2),(-11.9999999999978,-8.00000000000002,
-4.00000000000198),(0.349999999999998,1.13898669190299),.UNSPECIFIED.)
GEOMETRIC_REPRESENTATION_ITEM()
RATIONAL_B_SPLINE_SURFACE(((0.999999999999679,0.999999999999679),(0.707106781186708,
0.707106781186708),(1.,1.),(0.707106781186691,0.707106781186691),(0.999999999999712,
0.999999999999712)))
REPRESENTATION_ITEM('')
SURFACE()
);
#4476=(
BOUNDED_SURFACE()
B_SPLINE_SURFACE(2,1,((#6038,#6039),(#6040,#6041),(#6042,#6043),(#6044,
#6045),(#6046,#6047)),.UNSPECIFIED.,.F.,.F.,.F.)
B_SPLINE_SURFACE_WITH_KNOTS((3,2,3),(2,2),(-11.9999999999981,-8.00000000000002,
-4.00000000001534),(0.349999999999998,1.13898669190299),.UNSPECIFIED.)
GEOMETRIC_REPRESENTATION_ITEM()
RATIONAL_B_SPLINE_SURFACE(((0.99999999999971,0.99999999999971),(0.707106781186692,
0.707106781186692),(1.,1.),(0.70710678118767,0.70710678118767),(0.999999999997756,
0.999999999997756)))
REPRESENTATION_ITEM('')
SURFACE()
);
#4477=(
BOUNDED_SURFACE()
B_SPLINE_SURFACE(1,2,((#6051,#6052,#6053,#6054,#6055),(#6056,#6057,#6058,
#6059,#6060)),.UNSPECIFIED.,.F.,.F.,.F.)
B_SPLINE_SURFACE_WITH_KNOTS((2,2),(3,2,3),(0.349999999999998,1.13898669190299),
(-11.9999999999978,-8.00000000000002,-4.00000000000198),.UNSPECIFIED.)
GEOMETRIC_REPRESENTATION_ITEM()
RATIONAL_B_SPLINE_SURFACE(((0.999999999999679,0.707106781186708,1.,0.707106781186691,
0.999999999999712),(0.999999999999679,0.707106781186708,1.,0.707106781186691,
0.999999999999712)))
REPRESENTATION_ITEM('')
SURFACE()
);
#4478=SHAPE_DEFINITION_REPRESENTATION(#4479,#4564);
#4479=PRODUCT_DEFINITION_SHAPE($,$,#4481);
#4480=PRODUCT_DEFINITION_CONTEXT('3D Mechanical Parts',#4553,'design');
#4481=PRODUCT_DEFINITION('A','First version',#4523,#4480);
#4482=DATE_TIME_ROLE('classification_date');
#4483=DATE_TIME_ROLE('creation_date');
#4484=APPLIED_DATE_AND_TIME_ASSIGNMENT(#4508,#4482,(#4487));
#4485=APPLIED_DATE_AND_TIME_ASSIGNMENT(#4510,#4483,(#4481));
#4486=SECURITY_CLASSIFICATION_LEVEL('unclassified');
#4487=SECURITY_CLASSIFICATION('A','Security for version',#4486);
#4488=APPLIED_SECURITY_CLASSIFICATION_ASSIGNMENT(#4487,(#4523));
#4489=APPROVAL_ROLE('Version approval');
#4490=APPROVAL_ROLE('Version Security approval');
#4491=APPROVAL_ROLE('Definition approval');
#4492=APPROVAL_PERSON_ORGANIZATION(#4541,#4517,#4489);
#4493=APPROVAL_PERSON_ORGANIZATION(#4542,#4518,#4490);
#4494=APPROVAL_PERSON_ORGANIZATION(#4545,#4519,#4491);
#4495=COORDINATED_UNIVERSAL_TIME_OFFSET(5,0,.BEHIND.);
#4496=LOCAL_TIME(0,0,0.,#4495);
#4497=LOCAL_TIME(0,0,0.,#4495);
#4498=LOCAL_TIME(0,0,0.,#4495);
#4499=LOCAL_TIME(0,0,0.,#4495);
#4500=LOCAL_TIME(0,0,0.,#4495);
#4501=CALENDAR_DATE(1999,1,1);
#4502=CALENDAR_DATE(1999,1,1);
#4503=CALENDAR_DATE(1999,1,1);
#4504=CALENDAR_DATE(1999,1,1);
#4505=CALENDAR_DATE(1999,1,1);
#4506=DATE_AND_TIME(#4501,#4496);
#4507=DATE_AND_TIME(#4502,#4497);
#4508=DATE_AND_TIME(#4503,#4498);
#4509=DATE_AND_TIME(#4504,#4499);
#4510=DATE_AND_TIME(#4505,#4500);
#4511=APPROVAL_DATE_TIME(#4506,#4517);
#4512=APPROVAL_DATE_TIME(#4507,#4518);
#4513=APPROVAL_DATE_TIME(#4509,#4519);
#4514=APPROVAL_STATUS('not_yet_approved');
#4515=APPROVAL_STATUS('not_yet_approved');
#4516=APPROVAL_STATUS('approved');
#4517=APPROVAL(#4514,'Version approval');
#4518=APPROVAL(#4515,'Version Security approval');
#4519=APPROVAL(#4516,'Definition approval');
#4520=APPLIED_APPROVAL_ASSIGNMENT(#4517,(#4523));
#4521=APPLIED_APPROVAL_ASSIGNMENT(#4518,(#4487));
#4522=APPLIED_APPROVAL_ASSIGNMENT(#4519,(#4481));
#4523=PRODUCT_DEFINITION_FORMATION_WITH_SPECIFIED_SOURCE('A',
'First version',#4555,.MADE.);
#4524=PERSON_AND_ORGANIZATION_ROLE('design_owner');
#4525=PERSON_AND_ORGANIZATION_ROLE('creator');
#4526=PERSON_AND_ORGANIZATION_ROLE('design_supplier');
#4527=PERSON_AND_ORGANIZATION_ROLE('classification_officer');
#4528=PERSON_AND_ORGANIZATION_ROLE('creator');
#4529=ORGANIZATION('STI','lab','lab');
#4530=ORGANIZATION('STI','unknown','unknown');
#4531=ORGANIZATION('STI','unknown','unknown');
#4532=ORGANIZATION('STI','unknown','unknown');
#4533=ORGANIZATION('STI','unknown','unknown');
#4534=ORGANIZATION('STI','unknown','unknown');
#4535=ORGANIZATION('STI','unknown','unknown');
#4536=PERSON('1','Box','vc60',$,$,$);
#4537=PERSON('2','last','first',$,$,$);
#4538=PERSON('3','President','Mr.',$,$,$);
#4539=PERSON_AND_ORGANIZATION(#4536,#4529);
#4540=PERSON_AND_ORGANIZATION(#4537,#4530);
#4541=PERSON_AND_ORGANIZATION(#4538,#4531);
#4542=PERSON_AND_ORGANIZATION(#4538,#4532);
#4543=PERSON_AND_ORGANIZATION(#4538,#4533);
#4544=PERSON_AND_ORGANIZATION(#4537,#4534);
#4545=PERSON_AND_ORGANIZATION(#4538,#4535);
#4546=APPLIED_PERSON_AND_ORGANIZATION_ASSIGNMENT(#4539,#4524,(#4555));
#4547=APPLIED_PERSON_AND_ORGANIZATION_ASSIGNMENT(#4540,#4525,(#4523));
#4548=APPLIED_PERSON_AND_ORGANIZATION_ASSIGNMENT(#4540,#4526,(#4523));
#4549=APPLIED_PERSON_AND_ORGANIZATION_ASSIGNMENT(#4543,#4527,(#4487));
#4550=APPLIED_PERSON_AND_ORGANIZATION_ASSIGNMENT(#4544,#4528,(#4481));
#4551=PRODUCT_RELATED_PRODUCT_CATEGORY('detail','detail',(#4555));
#4552=APPLICATION_PROTOCOL_DEFINITION('International Standard',
'config_control_design',1994,#4553);
#4553=APPLICATION_CONTEXT(
'configuration controlled 3d designs of mechanical parts and assemblie
s');
#4554=PRODUCT_CONTEXT('3D Mechanical Parts',#4553,'mechanical');
#4555=PRODUCT('Document','Document','',(#4554));
#4556=(
LENGTH_UNIT()
NAMED_UNIT(*)
SI_UNIT(.MILLI.,.METRE.)
);
#4557=(
NAMED_UNIT(*)
PLANE_ANGLE_UNIT()
SI_UNIT($,.RADIAN.)
);
#4558=DIMENSIONAL_EXPONENTS(0.,0.,0.,0.,0.,0.,0.);
#4559=PLANE_ANGLE_MEASURE_WITH_UNIT(PLANE_ANGLE_MEASURE(0.01745329252),
#4557);
#4560=(
CONVERSION_BASED_UNIT('DEGREES',#4559)
NAMED_UNIT(#4558)
PLANE_ANGLE_UNIT()
);
#4561=(
NAMED_UNIT(*)
SI_UNIT($,.STERADIAN.)
SOLID_ANGLE_UNIT()
);
#4562=UNCERTAINTY_MEASURE_WITH_UNIT(LENGTH_MEASURE(0.001),#4556,
'DISTANCE_ACCURACY_VALUE',
'Maximum model space distance between geometric entities at asserted c
onnectivities');
#4563=(
GEOMETRIC_REPRESENTATION_CONTEXT(3)
GLOBAL_UNCERTAINTY_ASSIGNED_CONTEXT((#4562))
GLOBAL_UNIT_ASSIGNED_CONTEXT((#4561,#4560,#4556))
REPRESENTATION_CONTEXT('ID1','3D')
);
#4564=SHAPE_REPRESENTATION('Document',(#4565,#4946),#4563);
#4565=AXIS2_PLACEMENT_3D($,#5483,#4947,#4948);
#4566=AXIS2_PLACEMENT_3D('',#5496,#4949,$);
#4567=AXIS2_PLACEMENT_3D('',#5533,#4950,$);
#4568=AXIS2_PLACEMENT_3D('',#5534,#4951,$);
#4569=AXIS2_PLACEMENT_3D('',#5535,#4952,$);
#4570=AXIS2_PLACEMENT_3D('',#5542,#4953,$);
#4571=AXIS2_PLACEMENT_3D('',#5549,#4954,$);
#4572=AXIS2_PLACEMENT_3D('',#5550,#4955,$);
#4573=AXIS2_PLACEMENT_3D('',#5551,#4956,$);
#4574=AXIS2_PLACEMENT_3D('',#5552,#4957,$);
#4575=AXIS2_PLACEMENT_3D('',#5721,#4958,$);
#4576=AXIS2_PLACEMENT_3D('',#5758,#4959,$);
#4577=AXIS2_PLACEMENT_3D('',#5759,#4960,$);
#4578=AXIS2_PLACEMENT_3D('',#5760,#4961,$);
#4579=AXIS2_PLACEMENT_3D('',#5767,#4962,$);
#4580=AXIS2_PLACEMENT_3D('',#5774,#4963,$);
#4581=AXIS2_PLACEMENT_3D('',#5775,#4964,$);
#4582=AXIS2_PLACEMENT_3D('',#5776,#4965,$);
#4583=AXIS2_PLACEMENT_3D('',#5777,#4966,$);
#4584=AXIS2_PLACEMENT_3D('',#5934,#4967,$);
#4585=AXIS2_PLACEMENT_3D('',#5935,#4968,$);
#4586=AXIS2_PLACEMENT_3D('',#5936,#4969,$);
#4587=AXIS2_PLACEMENT_3D('',#5937,#4970,$);
#4588=AXIS2_PLACEMENT_3D('',#5938,#4971,$);
#4589=AXIS2_PLACEMENT_3D('',#5939,#4972,$);
#4590=AXIS2_PLACEMENT_3D('',#5940,#4973,$);
#4591=AXIS2_PLACEMENT_3D('',#5941,#4974,$);
#4592=AXIS2_PLACEMENT_3D('',#5942,#4975,$);
#4593=AXIS2_PLACEMENT_3D('',#5943,#4976,$);
#4594=AXIS2_PLACEMENT_3D('',#5944,#4977,$);
#4595=AXIS2_PLACEMENT_3D('',#5945,#4978,$);
#4596=AXIS2_PLACEMENT_3D('',#5946,#4979,$);
#4597=AXIS2_PLACEMENT_3D('',#5947,#4980,$);
#4598=AXIS2_PLACEMENT_3D('',#5948,#4981,$);
#4599=AXIS2_PLACEMENT_3D('',#5949,#4982,$);
#4600=AXIS2_PLACEMENT_3D('',#5950,#4983,$);
#4601=AXIS2_PLACEMENT_3D('',#5951,#4984,$);
#4602=AXIS2_PLACEMENT_3D('',#5952,#4985,$);
#4603=AXIS2_PLACEMENT_3D('',#5953,#4986,$);
#4604=AXIS2_PLACEMENT_3D('',#5954,#4987,$);
#4605=AXIS2_PLACEMENT_3D('',#5955,#4988,$);
#4606=AXIS2_PLACEMENT_3D('',#5956,#4989,$);
#4607=AXIS2_PLACEMENT_3D('',#5957,#4990,$);
#4608=AXIS2_PLACEMENT_3D('',#5958,#4991,$);
#4609=AXIS2_PLACEMENT_3D('',#5959,#4992,$);
#4610=AXIS2_PLACEMENT_3D('',#5960,#4993,$);
#4611=AXIS2_PLACEMENT_3D('',#5961,#4994,$);
#4612=AXIS2_PLACEMENT_3D('',#5962,#4995,$);
#4613=AXIS2_PLACEMENT_3D('',#5963,#4996,$);
#4614=AXIS2_PLACEMENT_3D('',#5964,#4997,$);
#4615=AXIS2_PLACEMENT_3D('',#5965,#4998,$);
#4616=AXIS2_PLACEMENT_3D('',#5966,#4999,$);
#4617=AXIS2_PLACEMENT_3D('',#5967,#5000,$);
#4618=AXIS2_PLACEMENT_3D('',#5968,#5001,$);
#4619=AXIS2_PLACEMENT_3D('',#5969,#5002,$);
#4620=AXIS2_PLACEMENT_3D('',#5970,#5003,$);
#4621=AXIS2_PLACEMENT_3D('',#5971,#5004,$);
#4622=AXIS2_PLACEMENT_3D('',#5972,#5005,$);
#4623=AXIS2_PLACEMENT_3D('',#5973,#5006,$);
#4624=AXIS2_PLACEMENT_3D('',#5974,#5007,$);
#4625=AXIS2_PLACEMENT_3D('',#5975,#5008,$);
#4626=AXIS2_PLACEMENT_3D('',#5976,#5009,$);
#4627=AXIS2_PLACEMENT_3D('',#5977,#5010,$);
#4628=AXIS2_PLACEMENT_3D('',#5978,#5011,$);
#4629=AXIS2_PLACEMENT_3D('',#5979,#5012,$);
#4630=AXIS2_PLACEMENT_3D('',#5980,#5013,$);
#4631=AXIS2_PLACEMENT_3D('',#5981,#5014,$);
#4632=AXIS2_PLACEMENT_3D('',#5982,#5015,$);
#4633=AXIS2_PLACEMENT_3D('',#5983,#5016,$);
#4634=AXIS2_PLACEMENT_3D('',#5984,#5017,$);
#4635=AXIS2_PLACEMENT_3D('',#5985,#5018,$);
#4636=AXIS2_PLACEMENT_3D('',#5986,#5019,$);
#4637=AXIS2_PLACEMENT_3D('',#5987,#5020,$);
#4638=AXIS2_PLACEMENT_3D('',#5988,#5021,$);
#4639=AXIS2_PLACEMENT_3D('',#5989,#5022,$);
#4640=AXIS2_PLACEMENT_3D('',#5990,#5023,$);
#4641=AXIS2_PLACEMENT_3D('',#5991,#5024,$);
#4642=AXIS2_PLACEMENT_3D('',#5992,#5025,$);
#4643=AXIS2_PLACEMENT_3D('',#5993,#5026,$);
#4644=AXIS2_PLACEMENT_3D('',#5994,#5027,$);
#4645=AXIS2_PLACEMENT_3D('',#5995,#5028,$);
#4646=AXIS2_PLACEMENT_3D('',#5996,#5029,$);
#4647=AXIS2_PLACEMENT_3D('',#5997,#5030,$);
#4648=AXIS2_PLACEMENT_3D('',#6008,#5031,$);
#4649=AXIS2_PLACEMENT_3D('',#6009,#5032,$);
#4650=AXIS2_PLACEMENT_3D('',#6010,#5033,$);
#4651=AXIS2_PLACEMENT_3D('',#6021,#5034,$);
#4652=AXIS2_PLACEMENT_3D('',#6022,#5035,$);
#4653=AXIS2_PLACEMENT_3D('',#6023,#5036,$);
#4654=AXIS2_PLACEMENT_3D('',#6024,#5037,$);
#4655=AXIS2_PLACEMENT_3D('',#6025,#5038,$);
#4656=AXIS2_PLACEMENT_3D('',#6026,#5039,$);
#4657=AXIS2_PLACEMENT_3D('',#6027,#5040,$);
#4658=AXIS2_PLACEMENT_3D('',#6028,#5041,$);
#4659=AXIS2_PLACEMENT_3D('',#6029,#5042,$);
#4660=AXIS2_PLACEMENT_3D('',#6030,#5043,$);
#4661=AXIS2_PLACEMENT_3D('',#6031,#5044,$);
#4662=AXIS2_PLACEMENT_3D('',#6032,#5045,$);
#4663=AXIS2_PLACEMENT_3D('',#6033,#5046,$);
#4664=AXIS2_PLACEMENT_3D('',#6034,#5047,$);
#4665=AXIS2_PLACEMENT_3D('',#6035,#5048,$);
#4666=AXIS2_PLACEMENT_3D('',#6036,#5049,$);
#4667=AXIS2_PLACEMENT_3D('',#6037,#5050,$);
#4668=AXIS2_PLACEMENT_3D('',#6048,#5051,$);
#4669=AXIS2_PLACEMENT_3D('',#6049,#5052,$);
#4670=AXIS2_PLACEMENT_3D('',#6050,#5053,$);
#4671=AXIS2_PLACEMENT_3D('',#6061,#5054,$);
#4672=AXIS2_PLACEMENT_3D('',#6062,#5055,$);
#4673=AXIS2_PLACEMENT_3D('',#6063,#5056,$);
#4674=AXIS2_PLACEMENT_3D('',#6064,#5057,$);
#4675=AXIS2_PLACEMENT_3D('',#6065,#5058,$);
#4676=AXIS2_PLACEMENT_3D('',#6066,#5059,$);
#4677=AXIS2_PLACEMENT_3D('',#6067,#5060,$);
#4678=AXIS2_PLACEMENT_3D('',#6068,#5061,$);
#4679=AXIS2_PLACEMENT_3D('',#6069,#5062,$);
#4680=AXIS2_PLACEMENT_3D('',#6070,#5063,$);
#4681=AXIS2_PLACEMENT_3D('',#6071,#5064,$);
#4682=AXIS2_PLACEMENT_3D('',#6072,#5065,$);
#4683=AXIS2_PLACEMENT_3D('',#6073,#5066,$);
#4684=AXIS2_PLACEMENT_3D($,#6556,#5067,#5068);
#4685=AXIS2_PLACEMENT_3D($,#6561,#5069,#5070);
#4686=AXIS2_PLACEMENT_3D($,#6564,#5071,#5072);
#4687=AXIS2_PLACEMENT_3D($,#6567,#5073,#5074);
#4688=AXIS2_PLACEMENT_3D($,#6572,#5075,#5076);
#4689=AXIS2_PLACEMENT_3D($,#6577,#5077,#5078);
#4690=AXIS2_PLACEMENT_3D($,#6580,#5079,#5080);
#4691=AXIS2_PLACEMENT_3D($,#6583,#5081,#5082);
#4692=AXIS2_PLACEMENT_3D($,#6586,#5083,#5084);
#4693=AXIS2_PLACEMENT_3D($,#6589,#5085,#5086);
#4694=AXIS2_PLACEMENT_3D($,#6592,#5087,#5088);
#4695=AXIS2_PLACEMENT_3D($,#6595,#5089,#5090);
#4696=AXIS2_PLACEMENT_3D($,#6598,#5091,#5092);
#4697=AXIS2_PLACEMENT_3D($,#6601,#5093,#5094);
#4698=AXIS2_PLACEMENT_3D($,#6604,#5095,#5096);
#4699=AXIS2_PLACEMENT_3D($,#6607,#5097,#5098);
#4700=AXIS2_PLACEMENT_3D($,#6610,#5099,#5100);
#4701=AXIS2_PLACEMENT_3D($,#6613,#5101,#5102);
#4702=AXIS2_PLACEMENT_3D($,#6616,#5103,#5104);
#4703=AXIS2_PLACEMENT_3D($,#6619,#5105,#5106);
#4704=AXIS2_PLACEMENT_3D($,#6622,#5107,#5108);
#4705=AXIS2_PLACEMENT_3D($,#6625,#5109,#5110);
#4706=AXIS2_PLACEMENT_3D($,#6628,#5111,#5112);
#4707=AXIS2_PLACEMENT_3D($,#6631,#5113,#5114);
#4708=AXIS2_PLACEMENT_3D($,#6634,#5115,#5116);
#4709=AXIS2_PLACEMENT_3D($,#6637,#5117,#5118);
#4710=AXIS2_PLACEMENT_3D($,#6640,#5119,#5120);
#4711=AXIS2_PLACEMENT_3D($,#6643,#5121,#5122);
#4712=AXIS2_PLACEMENT_3D($,#6646,#5123,#5124);
#4713=AXIS2_PLACEMENT_3D($,#6649,#5125,#5126);
#4714=AXIS2_PLACEMENT_3D($,#6652,#5127,#5128);
#4715=AXIS2_PLACEMENT_3D($,#6655,#5129,#5130);
#4716=AXIS2_PLACEMENT_3D($,#6658,#5131,#5132);
#4717=AXIS2_PLACEMENT_3D($,#6661,#5133,#5134);
#4718=AXIS2_PLACEMENT_3D($,#6664,#5135,#5136);
#4719=AXIS2_PLACEMENT_3D($,#6667,#5137,#5138);
#4720=AXIS2_PLACEMENT_3D($,#6670,#5139,#5140);
#4721=AXIS2_PLACEMENT_3D($,#6673,#5141,#5142);
#4722=AXIS2_PLACEMENT_3D($,#6676,#5143,#5144);
#4723=AXIS2_PLACEMENT_3D($,#6679,#5145,#5146);
#4724=AXIS2_PLACEMENT_3D($,#6682,#5147,#5148);
#4725=AXIS2_PLACEMENT_3D($,#6685,#5149,#5150);
#4726=AXIS2_PLACEMENT_3D($,#6688,#5151,#5152);
#4727=AXIS2_PLACEMENT_3D($,#6691,#5153,#5154);
#4728=AXIS2_PLACEMENT_3D($,#6694,#5155,#5156);
#4729=AXIS2_PLACEMENT_3D($,#6697,#5157,#5158);
#4730=AXIS2_PLACEMENT_3D($,#6700,#5159,#5160);
#4731=AXIS2_PLACEMENT_3D($,#6703,#5161,#5162);
#4732=AXIS2_PLACEMENT_3D($,#6756,#5163,#5164);
#4733=AXIS2_PLACEMENT_3D($,#6761,#5165,#5166);
#4734=AXIS2_PLACEMENT_3D($,#6766,#5167,#5168);
#4735=AXIS2_PLACEMENT_3D($,#6783,#5169,#5170);
#4736=AXIS2_PLACEMENT_3D($,#6786,#5171,#5172);
#4737=AXIS2_PLACEMENT_3D($,#6791,#5173,#5174);
#4738=AXIS2_PLACEMENT_3D($,#6804,#5175,#5176);
#4739=AXIS2_PLACEMENT_3D($,#6809,#5177,#5178);
#4740=AXIS2_PLACEMENT_3D($,#6812,#5179,#5180);
#4741=AXIS2_PLACEMENT_3D($,#6817,#5181,#5182);
#4742=AXIS2_PLACEMENT_3D($,#6824,#5183,#5184);
#4743=AXIS2_PLACEMENT_3D($,#6829,#5185,#5186);
#4744=AXIS2_PLACEMENT_3D($,#6866,#5187,#5188);
#4745=AXIS2_PLACEMENT_3D($,#6871,#5189,#5190);
#4746=AXIS2_PLACEMENT_3D($,#6878,#5191,#5192);
#4747=AXIS2_PLACEMENT_3D($,#6893,#5193,#5194);
#4748=AXIS2_PLACEMENT_3D($,#6896,#5195,#5196);
#4749=AXIS2_PLACEMENT_3D($,#6903,#5197,#5198);
#4750=AXIS2_PLACEMENT_3D($,#6916,#5199,#5200);
#4751=AXIS2_PLACEMENT_3D($,#6921,#5201,#5202);
#4752=AXIS2_PLACEMENT_3D($,#6926,#5203,#5204);
#4753=AXIS2_PLACEMENT_3D($,#6929,#5205,#5206);
#4754=AXIS2_PLACEMENT_3D($,#6936,#5207,#5208);
#4755=AXIS2_PLACEMENT_3D($,#6941,#5209,#5210);
#4756=AXIS2_PLACEMENT_3D($,#6946,#5211,#5212);
#4757=AXIS2_PLACEMENT_3D($,#6949,#5213,#5214);
#4758=AXIS2_PLACEMENT_3D($,#6952,#5215,#5216);
#4759=AXIS2_PLACEMENT_3D($,#6955,#5217,#5218);
#4760=AXIS2_PLACEMENT_3D('',#6958,#5219,$);
#4761=AXIS2_PLACEMENT_3D('',#6959,#5220,$);
#4762=AXIS2_PLACEMENT_3D('',#6960,#5221,$);
#4763=AXIS2_PLACEMENT_3D('',#6961,#5222,$);
#4764=AXIS2_PLACEMENT_3D('',#6962,#5223,$);
#4765=AXIS2_PLACEMENT_3D('',#6963,#5224,$);
#4766=AXIS2_PLACEMENT_3D('',#6964,#5225,$);
#4767=AXIS2_PLACEMENT_3D('',#6965,#5226,$);
#4768=AXIS2_PLACEMENT_3D('',#6966,#5227,$);
#4769=AXIS2_PLACEMENT_3D('',#6967,#5228,$);
#4770=AXIS2_PLACEMENT_3D('',#6968,#5229,$);
#4771=AXIS2_PLACEMENT_3D('',#6969,#5230,$);
#4772=AXIS2_PLACEMENT_3D('',#6970,#5231,$);
#4773=AXIS2_PLACEMENT_3D('',#6971,#5232,$);
#4774=AXIS2_PLACEMENT_3D('',#6972,#5233,$);
#4775=AXIS2_PLACEMENT_3D('',#6973,#5234,$);
#4776=AXIS2_PLACEMENT_3D('',#6974,#5235,$);
#4777=AXIS2_PLACEMENT_3D('',#6975,#5236,$);
#4778=AXIS2_PLACEMENT_3D($,#7056,#5237,#5238);
#4779=AXIS2_PLACEMENT_3D($,#7061,#5239,#5240);
#4780=AXIS2_PLACEMENT_3D($,#7068,#5241,#5242);
#4781=AXIS2_PLACEMENT_3D($,#7073,#5243,#5244);
#4782=AXIS2_PLACEMENT_3D($,#7080,#5245,#5246);
#4783=AXIS2_PLACEMENT_3D($,#7083,#5247,#5248);
#4784=AXIS2_PLACEMENT_3D($,#7086,#5249,#5250);
#4785=AXIS2_PLACEMENT_3D($,#7091,#5251,#5252);
#4786=AXIS2_PLACEMENT_3D($,#7098,#5253,#5254);
#4787=AXIS2_PLACEMENT_3D($,#7103,#5255,#5256);
#4788=AXIS2_PLACEMENT_3D($,#7108,#5257,#5258);
#4789=AXIS2_PLACEMENT_3D($,#7111,#5259,#5260);
#4790=AXIS2_PLACEMENT_3D('',#7116,#5261,$);
#4791=AXIS2_PLACEMENT_3D('',#7117,#5262,$);
#4792=AXIS2_PLACEMENT_3D('',#7118,#5263,$);
#4793=AXIS2_PLACEMENT_3D('',#7119,#5264,$);
#4794=AXIS2_PLACEMENT_3D('',#7120,#5265,$);
#4795=AXIS2_PLACEMENT_3D('',#7121,#5266,$);
#4796=AXIS2_PLACEMENT_3D('',#7122,#5267,$);
#4797=AXIS2_PLACEMENT_3D('',#7123,#5268,$);
#4798=AXIS2_PLACEMENT_3D('',#7124,#5269,$);
#4799=AXIS2_PLACEMENT_3D('',#7125,#5270,$);
#4800=AXIS2_PLACEMENT_3D('',#7126,#5271,$);
#4801=AXIS2_PLACEMENT_3D('',#7127,#5272,$);
#4802=AXIS2_PLACEMENT_3D('',#7128,#5273,$);
#4803=AXIS2_PLACEMENT_3D('',#7129,#5274,$);
#4804=AXIS2_PLACEMENT_3D('',#7130,#5275,$);
#4805=AXIS2_PLACEMENT_3D('',#7131,#5276,$);
#4806=AXIS2_PLACEMENT_3D('',#7132,#5277,$);
#4807=AXIS2_PLACEMENT_3D('',#7133,#5278,$);
#4808=AXIS2_PLACEMENT_3D($,#7214,#5279,#5280);
#4809=AXIS2_PLACEMENT_3D($,#7219,#5281,#5282);
#4810=AXIS2_PLACEMENT_3D($,#7226,#5283,#5284);
#4811=AXIS2_PLACEMENT_3D($,#7231,#5285,#5286);
#4812=AXIS2_PLACEMENT_3D($,#7238,#5287,#5288);
#4813=AXIS2_PLACEMENT_3D($,#7241,#5289,#5290);
#4814=AXIS2_PLACEMENT_3D($,#7244,#5291,#5292);
#4815=AXIS2_PLACEMENT_3D($,#7249,#5293,#5294);
#4816=AXIS2_PLACEMENT_3D($,#7256,#5295,#5296);
#4817=AXIS2_PLACEMENT_3D($,#7261,#5297,#5298);
#4818=AXIS2_PLACEMENT_3D($,#7266,#5299,#5300);
#4819=AXIS2_PLACEMENT_3D($,#7269,#5301,#5302);
#4820=AXIS2_PLACEMENT_3D('',#7274,#5303,$);
#4821=AXIS2_PLACEMENT_3D('',#7275,#5304,$);
#4822=AXIS2_PLACEMENT_3D('',#7276,#5305,$);
#4823=AXIS2_PLACEMENT_3D('',#7277,#5306,$);
#4824=AXIS2_PLACEMENT_3D('',#7278,#5307,$);
#4825=AXIS2_PLACEMENT_3D('',#7279,#5308,$);
#4826=AXIS2_PLACEMENT_3D('',#7280,#5309,$);
#4827=AXIS2_PLACEMENT_3D('',#7281,#5310,$);
#4828=AXIS2_PLACEMENT_3D('',#7282,#5311,$);
#4829=AXIS2_PLACEMENT_3D('',#7283,#5312,$);
#4830=AXIS2_PLACEMENT_3D('',#7284,#5313,$);
#4831=AXIS2_PLACEMENT_3D('',#7285,#5314,$);
#4832=AXIS2_PLACEMENT_3D('',#7286,#5315,$);
#4833=AXIS2_PLACEMENT_3D('',#7287,#5316,$);
#4834=AXIS2_PLACEMENT_3D('',#7288,#5317,$);
#4835=AXIS2_PLACEMENT_3D('',#7289,#5318,$);
#4836=AXIS2_PLACEMENT_3D('',#7290,#5319,$);
#4837=AXIS2_PLACEMENT_3D('',#7291,#5320,$);
#4838=AXIS2_PLACEMENT_3D($,#7372,#5321,#5322);
#4839=AXIS2_PLACEMENT_3D($,#7377,#5323,#5324);
#4840=AXIS2_PLACEMENT_3D($,#7384,#5325,#5326);
#4841=AXIS2_PLACEMENT_3D($,#7389,#5327,#5328);
#4842=AXIS2_PLACEMENT_3D($,#7394,#5329,#5330);
#4843=AXIS2_PLACEMENT_3D($,#7397,#5331,#5332);
#4844=AXIS2_PLACEMENT_3D($,#7402,#5333,#5334);
#4845=AXIS2_PLACEMENT_3D($,#7407,#5335,#5336);
#4846=AXIS2_PLACEMENT_3D($,#7414,#5337,#5338);
#4847=AXIS2_PLACEMENT_3D($,#7419,#5339,#5340);
#4848=AXIS2_PLACEMENT_3D($,#7426,#5341,#5342);
#4849=AXIS2_PLACEMENT_3D($,#7429,#5343,#5344);
#4850=AXIS2_PLACEMENT_3D('',#7432,#5345,$);
#4851=AXIS2_PLACEMENT_3D('',#7433,#5346,$);
#4852=AXIS2_PLACEMENT_3D('',#7434,#5347,$);
#4853=AXIS2_PLACEMENT_3D('',#7435,#5348,$);
#4854=AXIS2_PLACEMENT_3D('',#7436,#5349,$);
#4855=AXIS2_PLACEMENT_3D('',#7437,#5350,$);
#4856=AXIS2_PLACEMENT_3D('',#7438,#5351,$);
#4857=AXIS2_PLACEMENT_3D('',#7439,#5352,$);
#4858=AXIS2_PLACEMENT_3D('',#7440,#5353,$);
#4859=AXIS2_PLACEMENT_3D('',#7441,#5354,$);
#4860=AXIS2_PLACEMENT_3D('',#7442,#5355,$);
#4861=AXIS2_PLACEMENT_3D('',#7443,#5356,$);
#4862=AXIS2_PLACEMENT_3D('',#7444,#5357,$);
#4863=AXIS2_PLACEMENT_3D('',#7445,#5358,$);
#4864=AXIS2_PLACEMENT_3D('',#7446,#5359,$);
#4865=AXIS2_PLACEMENT_3D('',#7447,#5360,$);
#4866=AXIS2_PLACEMENT_3D('',#7448,#5361,$);
#4867=AXIS2_PLACEMENT_3D('',#7449,#5362,$);
#4868=AXIS2_PLACEMENT_3D($,#7530,#5363,#5364);
#4869=AXIS2_PLACEMENT_3D($,#7535,#5365,#5366);
#4870=AXIS2_PLACEMENT_3D($,#7542,#5367,#5368);
#4871=AXIS2_PLACEMENT_3D($,#7547,#5369,#5370);
#4872=AXIS2_PLACEMENT_3D($,#7554,#5371,#5372);
#4873=AXIS2_PLACEMENT_3D($,#7557,#5373,#5374);
#4874=AXIS2_PLACEMENT_3D($,#7560,#5375,#5376);
#4875=AXIS2_PLACEMENT_3D($,#7565,#5377,#5378);
#4876=AXIS2_PLACEMENT_3D($,#7572,#5379,#5380);
#4877=AXIS2_PLACEMENT_3D($,#7577,#5381,#5382);
#4878=AXIS2_PLACEMENT_3D($,#7582,#5383,#5384);
#4879=AXIS2_PLACEMENT_3D($,#7585,#5385,#5386);
#4880=AXIS2_PLACEMENT_3D('',#7590,#5387,$);
#4881=AXIS2_PLACEMENT_3D('',#7591,#5388,$);
#4882=AXIS2_PLACEMENT_3D('',#7592,#5389,$);
#4883=AXIS2_PLACEMENT_3D('',#7593,#5390,$);
#4884=AXIS2_PLACEMENT_3D('',#7594,#5391,$);
#4885=AXIS2_PLACEMENT_3D('',#7595,#5392,$);
#4886=AXIS2_PLACEMENT_3D('',#7596,#5393,$);
#4887=AXIS2_PLACEMENT_3D('',#7597,#5394,$);
#4888=AXIS2_PLACEMENT_3D('',#7598,#5395,$);
#4889=AXIS2_PLACEMENT_3D('',#7599,#5396,$);
#4890=AXIS2_PLACEMENT_3D('',#7600,#5397,$);
#4891=AXIS2_PLACEMENT_3D('',#7601,#5398,$);
#4892=AXIS2_PLACEMENT_3D('',#7602,#5399,$);
#4893=AXIS2_PLACEMENT_3D('',#7603,#5400,$);
#4894=AXIS2_PLACEMENT_3D('',#7604,#5401,$);
#4895=AXIS2_PLACEMENT_3D('',#7605,#5402,$);
#4896=AXIS2_PLACEMENT_3D('',#7606,#5403,$);
#4897=AXIS2_PLACEMENT_3D('',#7607,#5404,$);
#4898=AXIS2_PLACEMENT_3D('',#7608,#5405,$);
#4899=AXIS2_PLACEMENT_3D('',#7609,#5406,$);
#4900=AXIS2_PLACEMENT_3D($,#7660,#5407,#5408);
#4901=AXIS2_PLACEMENT_3D($,#7665,#5409,#5410);
#4902=AXIS2_PLACEMENT_3D($,#7668,#5411,#5412);
#4903=AXIS2_PLACEMENT_3D($,#7673,#5413,#5414);
#4904=AXIS2_PLACEMENT_3D($,#7678,#5415,#5416);
#4905=AXIS2_PLACEMENT_3D($,#7683,#5417,#5418);
#4906=AXIS2_PLACEMENT_3D($,#7698,#5419,#5420);
#4907=AXIS2_PLACEMENT_3D($,#7701,#5421,#5422);
#4908=AXIS2_PLACEMENT_3D($,#7718,#5423,#5424);
#4909=AXIS2_PLACEMENT_3D($,#7723,#5425,#5426);
#4910=AXIS2_PLACEMENT_3D($,#7728,#5427,#5428);
#4911=AXIS2_PLACEMENT_3D($,#7733,#5429,#5430);
#4912=AXIS2_PLACEMENT_3D($,#7738,#5431,#5432);
#4913=AXIS2_PLACEMENT_3D($,#7743,#5433,#5434);
#4914=AXIS2_PLACEMENT_3D($,#7756,#5435,#5436);
#4915=AXIS2_PLACEMENT_3D($,#7759,#5437,#5438);
#4916=AXIS2_PLACEMENT_3D('',#7770,#5439,$);
#4917=AXIS2_PLACEMENT_3D('',#7771,#5440,$);
#4918=AXIS2_PLACEMENT_3D('',#7772,#5441,$);
#4919=AXIS2_PLACEMENT_3D('',#7773,#5442,$);
#4920=AXIS2_PLACEMENT_3D('',#7774,#5443,$);
#4921=AXIS2_PLACEMENT_3D('',#7775,#5444,$);
#4922=AXIS2_PLACEMENT_3D('',#7776,#5445,$);
#4923=AXIS2_PLACEMENT_3D('',#7777,#5446,$);
#4924=AXIS2_PLACEMENT_3D('',#7778,#5447,$);
#4925=AXIS2_PLACEMENT_3D('',#7779,#5448,$);
#4926=AXIS2_PLACEMENT_3D('',#7780,#5449,$);
#4927=AXIS2_PLACEMENT_3D('',#7781,#5450,$);
#4928=AXIS2_PLACEMENT_3D('',#7782,#5451,$);
#4929=AXIS2_PLACEMENT_3D('',#7783,#5452,$);
#4930=AXIS2_PLACEMENT_3D('',#7784,#5453,$);
#4931=AXIS2_PLACEMENT_3D('',#7785,#5454,$);
#4932=AXIS2_PLACEMENT_3D('',#7786,#5455,$);
#4933=AXIS2_PLACEMENT_3D('',#7787,#5456,$);
#4934=AXIS2_PLACEMENT_3D($,#7822,#5457,#5458);
#4935=AXIS2_PLACEMENT_3D($,#7827,#5459,#5460);
#4936=AXIS2_PLACEMENT_3D($,#7842,#5461,#5462);
#4937=AXIS2_PLACEMENT_3D($,#7847,#5463,#5464);
#4938=AXIS2_PLACEMENT_3D($,#7862,#5465,#5466);
#4939=AXIS2_PLACEMENT_3D($,#7867,#5467,#5468);
#4940=AXIS2_PLACEMENT_3D($,#7870,#5469,#5470);
#4941=AXIS2_PLACEMENT_3D($,#7875,#5471,#5472);
#4942=AXIS2_PLACEMENT_3D($,#7892,#5473,#5474);
#4943=AXIS2_PLACEMENT_3D($,#7897,#5475,#5476);
#4944=AXIS2_PLACEMENT_3D($,#7912,#5477,#5478);
#4945=AXIS2_PLACEMENT_3D($,#7917,#5479,#5480);
#4946=AXIS2_PLACEMENT_3D($,#7928,#5481,#5482);
#4947=DIRECTION('',(0.,0.,1.));
#4948=DIRECTION('',(1.,0.,0.));
#4949=DIRECTION('',(0.,-1.,0.));
#4950=DIRECTION('',(1.,-5.99847834118355E-10,-1.06073775629114E-15));
#4951=DIRECTION('',(1.,-5.99850959403799E-10,-3.89667586840934E-15));
#4952=DIRECTION('',(1.,5.99878820279838E-10,5.63693819929593E-16));
#4953=DIRECTION('',(0.,1.,0.));
#4954=DIRECTION('',(0.,0.,-1.));
#4955=DIRECTION('',(1.,-5.99844096914928E-10,-1.01788704314442E-15));
#4956=DIRECTION('',(0.,0.,1.));
#4957=DIRECTION('',(-1.,0.,0.));
#4958=DIRECTION('',(0.,-1.,0.));
#4959=DIRECTION('',(-1.,-5.99852342991286E-10,3.1269455750414E-15));
#4960=DIRECTION('',(-1.,-5.99854524402221E-10,-6.73803203871825E-17));
#4961=DIRECTION('',(-1.,5.99886428782103E-10,4.06576575382026E-15));
#4962=DIRECTION('',(0.,1.,0.));
#4963=DIRECTION('',(0.,0.,-1.));
#4964=DIRECTION('',(-1.,-5.99852128140062E-10,7.77947386017935E-16));
#4965=DIRECTION('',(0.,0.,1.));
#4966=DIRECTION('',(1.,0.,0.));
#4967=DIRECTION('',(0.,-1.,0.));
#4968=DIRECTION('',(1.,0.,0.));
#4969=DIRECTION('',(-1.,0.,0.));
#4970=DIRECTION('',(0.,1.,0.));
#4971=DIRECTION('',(-1.,0.,0.));
#4972=DIRECTION('',(1.,0.,0.));
#4973=DIRECTION('',(0.,-1.,0.));
#4974=DIRECTION('',(0.,0.,1.));
#4975=DIRECTION('',(0.,1.,0.));
#4976=DIRECTION('',(0.,-1.,0.));
#4977=DIRECTION('',(0.,1.,0.));
#4978=DIRECTION('',(-1.,0.,0.));
#4979=DIRECTION('',(-1.,0.,0.));
#4980=DIRECTION('',(1.,0.,0.));
#4981=DIRECTION('',(1.,0.,0.));
#4982=DIRECTION('',(0.,-1.,0.));
#4983=DIRECTION('',(0.,1.,0.));
#4984=DIRECTION('',(1.,0.,0.));
#4985=DIRECTION('',(1.,0.,0.));
#4986=DIRECTION('',(-1.,0.,0.));
#4987=DIRECTION('',(-1.,0.,0.));
#4988=DIRECTION('',(1.,0.,0.));
#4989=DIRECTION('',(0.,-1.,0.));
#4990=DIRECTION('',(-1.,0.,0.));
#4991=DIRECTION('',(0.,1.,0.));
#4992=DIRECTION('',(1.,0.,0.));
#4993=DIRECTION('',(0.,1.,0.));
#4994=DIRECTION('',(-1.,0.,0.));
#4995=DIRECTION('',(0.,-1.,0.));
#4996=DIRECTION('',(0.,0.,1.));
#4997=DIRECTION('',(0.,0.,-1.));
#4998=DIRECTION('',(0.,0.,-1.));
#4999=DIRECTION('',(0.,-1.,1.42108547152012E-14));
#5000=DIRECTION('',(0.,-1.,2.84217094304038E-14));
#5001=DIRECTION('',(0.,-1.,1.42108547152028E-14));
#5002=DIRECTION('',(0.,-1.,1.4210854715202E-14));
#5003=DIRECTION('',(-6.53699316899239E-13,6.60804744256842E-13,1.));
#5004=DIRECTION('',(5.54223333892821E-12,5.54933876628589E-12,-1.));
#5005=DIRECTION('',(-6.11066752753894E-13,5.96855898038675E-13,1.));
#5006=DIRECTION('',(-3.41060513164826E-13,-3.26849658449627E-13,-1.));
#5007=DIRECTION('',(-2.84217094304092E-13,2.77111666946482E-13,1.));
#5008=DIRECTION('',(-1.64845914696353E-12,-1.64845914696349E-12,-1.));
#5009=DIRECTION('',(-7.67386154620603E-13,7.67386154620625E-13,-1.));
#5010=DIRECTION('',(5.68434188608051E-13,5.6132876125048E-13,-1.));
#5011=DIRECTION('',(6.82121026329679E-13,-6.89226453687297E-13,1.));
#5012=DIRECTION('',(-2.55795384873679E-13,-2.6290081223127E-13,-1.));
#5013=DIRECTION('',(-1.42108547152019E-12,-1.41398004416258E-12,-1.));
#5014=DIRECTION('',(1.42108547152044E-13,-1.42108547152042E-13,1.));
#5015=DIRECTION('',(-3.41060513164771E-13,3.62376795237491E-13,1.));
#5016=DIRECTION('',(2.16004991671092E-12,2.16715534406862E-12,-1.));
#5017=DIRECTION('',(-2.16004991671037E-12,-2.1600499167104E-12,-1.));
#5018=DIRECTION('',(-6.53699316899468E-13,6.60804744257066E-13,1.));
#5019=DIRECTION('',(1.30739863379858E-12,1.32160948851379E-12,-1.));
#5020=DIRECTION('',(-4.68958205601725E-13,4.6895820560172E-13,1.));
#5021=DIRECTION('',(1.39266376208976E-12,-1.39976918944738E-12,1.));
#5022=DIRECTION('',(-1.30739863379835E-12,-1.31450406115581E-12,-1.));
#5023=DIRECTION('',(0.,0.,1.));
#5024=DIRECTION('',(0.,0.,1.));
#5025=DIRECTION('',(-1.,0.,0.));
#5026=DIRECTION('',(1.,0.,0.));
#5027=DIRECTION('',(0.,-1.,0.));
#5028=DIRECTION('',(0.,1.,0.));
#5029=DIRECTION('',(1.,0.,0.));
#5030=DIRECTION('',(0.,0.,-1.));
#5031=DIRECTION('',(1.,0.,0.));
#5032=DIRECTION('',(1.,0.,0.));
#5033=DIRECTION('',(0.,0.,-1.));
#5034=DIRECTION('',(1.,0.,0.));
#5035=DIRECTION('',(1.,0.,0.));
#5036=DIRECTION('',(0.,0.,1.));
#5037=DIRECTION('',(0.,0.,-1.));
#5038=DIRECTION('',(1.75302423382356E-31,7.10542735759915E-15,1.));
#5039=DIRECTION('',(0.,0.,-1.));
#5040=DIRECTION('',(0.,0.,1.));
#5041=DIRECTION('',(0.,0.,1.));
#5042=DIRECTION('',(0.,1.,0.));
#5043=DIRECTION('',(0.,-1.,0.));
#5044=DIRECTION('',(0.,0.,1.));
#5045=DIRECTION('',(-1.,0.,0.));
#5046=DIRECTION('',(1.,0.,0.));
#5047=DIRECTION('',(0.,-1.,0.));
#5048=DIRECTION('',(0.,1.,0.));
#5049=DIRECTION('',(-1.,0.,0.));
#5050=DIRECTION('',(0.,0.,1.));
#5051=DIRECTION('',(-1.,0.,0.));
#5052=DIRECTION('',(-1.,0.,0.));
#5053=DIRECTION('',(0.,0.,1.));
#5054=DIRECTION('',(-1.,0.,0.));
#5055=DIRECTION('',(-1.,0.,0.));
#5056=DIRECTION('',(0.,0.,-1.));
#5057=DIRECTION('',(0.,0.,1.));
#5058=DIRECTION('',(0.,-7.10542735760151E-15,-1.));
#5059=DIRECTION('',(0.,0.,-1.));
#5060=DIRECTION('',(0.,0.,1.));
#5061=DIRECTION('',(0.,0.,1.));
#5062=DIRECTION('',(0.,1.,0.));
#5063=DIRECTION('',(0.,-1.,0.));
#5064=DIRECTION('',(0.,0.,1.));
#5065=DIRECTION('',(0.,0.,1.));
#5066=DIRECTION('',(0.,0.,1.));
#5067=DIRECTION('',(-7.18105112877353E-30,1.,-1.42108547152009E-14));
#5068=DIRECTION('',(-1.,0.,-7.8904719789616E-14));
#5069=DIRECTION('',(0.,-1.,0.));
#5070=DIRECTION('',(1.,0.,-7.85046229341888E-17));
#5071=DIRECTION('',(1.4210854715202E-14,-1.,6.31088724176709E-30));
#5072=DIRECTION('',(1.,1.4210854715202E-14,-1.58857407132132E-13));
#5073=DIRECTION('',(0.,1.,0.));
#5074=DIRECTION('',(-1.,0.,-7.85046229341888E-17));
#5075=DIRECTION('',(-6.96331881044898E-13,-1.,-7.10542735760037E-15));
#5076=DIRECTION('',(1.,-6.96331881044898E-13,-1.00281211212434E-13));
#5077=DIRECTION('',(-3.59052556438664E-30,1.,-7.10542735760001E-15));
#5078=DIRECTION('',(-1.,0.,-1.39364255998732E-13));
#5079=DIRECTION('',(0.,-1.,0.));
#5080=DIRECTION('',(1.,0.,-1.39352871271593E-13));
#5081=DIRECTION('',(-9.9475983006414E-14,1.,-7.10542735760044E-15));
#5082=DIRECTION('',(-1.,-9.9475983006414E-14,-7.9984023084382E-14));
#5083=DIRECTION('',(7.93593377092976E-13,-5.05823569237034E-13,-1.));
#5084=DIRECTION('',(-1.,1.35884192768285E-10,-7.93143328684369E-13));
#5085=DIRECTION('',(-6.50146603045266E-13,6.50146603153291E-13,1.));
#5086=DIRECTION('',(2.79616330053085E-11,1.,-6.50146603135114E-13));
#5087=DIRECTION('',(-5.46940270864494E-12,-5.47117906530893E-12,1.));
#5088=DIRECTION('',(1.,-2.88160606486377E-11,5.46940270848729E-12));
#5089=DIRECTION('',(5.39536236329429E-12,5.50816102244465E-12,-1.));
#5090=DIRECTION('',(-3.55271367880011E-15,1.,5.50848255897957E-12));
#5091=DIRECTION('',(6.01799129564871E-13,-5.9469370222375E-13,-1.));
#5092=DIRECTION('',(-1.,2.73914224635591E-11,-6.01296790137143E-13));
#5093=DIRECTION('',(-5.77315972798308E-13,5.77315972823423E-13,1.));
#5094=DIRECTION('',(1.63069557859603E-11,1.,-5.77315972814005E-13));
#5095=DIRECTION('',(3.26849658542583E-13,3.26849658491567E-13,1.));
#5096=DIRECTION('',(1.,-1.43455025657541E-10,-3.26849658495693E-13));
#5097=DIRECTION('',(-3.09355747472752E-13,-3.25342958975364E-13,-1.));
#5098=DIRECTION('',(2.37605490872457E-11,1.,-3.25961480076972E-13));
#5099=DIRECTION('',(2.14480701716321E-13,-3.2372664734838E-13,-1.));
#5100=DIRECTION('',(-1.,2.74020806045945E-11,-2.14050999147779E-13));
#5101=DIRECTION('',(-2.646771690645E-13,2.64677169072586E-13,1.));
#5102=DIRECTION('',(4.20641299571747E-12,1.,-2.64677169071473E-13));
#5103=DIRECTION('',(1.61115565337522E-12,1.61115565331038E-12,1.));
#5104=DIRECTION('',(1.,-2.47801779094361E-11,-1.61115565333527E-12));
#5105=DIRECTION('',(-1.62105480427327E-12,-1.62105480422848E-12,-1.));
#5106=DIRECTION('',(-1.35003119794437E-13,1.,-1.62092561595295E-12));
#5107=DIRECTION('',(7.54951656960512E-13,-7.54951656829977E-13,1.));
#5108=DIRECTION('',(2.81943357589033E-11,-1.,-7.54951656851262E-13));
#5109=DIRECTION('',(-7.3649298889612E-13,7.77349196078508E-13,-1.));
#5110=DIRECTION('',(1.,1.44247280807457E-10,-7.37188088457398E-13));
#5111=DIRECTION('',(-5.48894263225938E-13,-5.48894263317489E-13,1.));
#5112=DIRECTION('',(-1.,-1.3728396195808E-10,-5.4889426330129E-13));
#5113=DIRECTION('',(6.21606854027115E-13,4.84827377492658E-13,-1.));
#5114=DIRECTION('',(2.39968045401953E-11,-1.,-4.84945417090334E-13));
#5115=DIRECTION('',(-7.81132733754204E-13,5.69746269881181E-13,-1.));
#5116=DIRECTION('',(1.,-2.73345790446989E-11,-7.81597009336335E-13));
#5117=DIRECTION('',(6.71462885276669E-13,-6.71462885298561E-13,1.));
#5118=DIRECTION('',(-3.86890519622829E-12,-1.,-6.71462885295969E-13));
#5119=DIRECTION('',(2.75335310113148E-13,2.75335310104792E-13,1.));
#5120=DIRECTION('',(-1.,2.8688162956196E-11,2.75335310105251E-13));
#5121=DIRECTION('',(-2.51873461763617E-13,-2.56314353855153E-13,-1.));
#5122=DIRECTION('',(0.,-1.,2.55795384873635E-13));
#5123=DIRECTION('',(1.38733469158341E-12,1.38911104834504E-12,1.));
#5124=DIRECTION('',(-1.,3.1029401269906E-11,1.3873346915403E-12));
#5125=DIRECTION('',(-1.41737697307765E-12,-1.36586262469793E-12,-1.));
#5126=DIRECTION('',(1.06581410364027E-13,-1.,1.36601840949894E-12));
#5127=DIRECTION('',(-1.32163223665995E-13,1.40156829447145E-13,-1.));
#5128=DIRECTION('',(1.,-2.74518185960954E-11,-1.32338584535337E-13));
#5129=DIRECTION('',(1.52766688186688E-13,-1.54543045032933E-13,1.));
#5130=DIRECTION('',(-1.61222146746548E-11,-1.,-1.54543045030472E-13));
#5131=DIRECTION('',(3.57462111589139E-13,-3.56573933187265E-13,-1.));
#5132=DIRECTION('',(-1.,2.99804625575777E-11,-3.57047724726596E-13));
#5133=DIRECTION('',(-3.37507799482823E-13,3.37507799499449E-13,1.));
#5134=DIRECTION('',(2.02362571148572E-11,1.,-3.37507799492617E-13));
#5135=DIRECTION('',(-2.15116813257424E-12,-2.1511681325309E-12,1.));
#5136=DIRECTION('',(1.,-3.08029157737435E-11,2.15116813250796E-12));
#5137=DIRECTION('',(2.12987065687238E-12,2.13075883523491E-12,-1.));
#5138=DIRECTION('',(-3.74456021746978E-12,1.,2.13074002886859E-12));
#5139=DIRECTION('',(2.13873363469838E-12,2.13873363463845E-12,1.));
#5140=DIRECTION('',(-1.,2.69428923616071E-11,2.13873363464075E-12));
#5141=DIRECTION('',(-2.12924261989987E-12,-2.12924261984275E-12,-1.));
#5142=DIRECTION('',(1.1723955140043E-13,-1.,2.12896367202145E-12));
#5143=DIRECTION('',(6.53261186841071E-13,-6.46155759515904E-13,-1.));
#5144=DIRECTION('',(1.,-3.39293038115105E-11,6.52811138490098E-13));
#5145=DIRECTION('',(-6.05737682223578E-13,6.44817532721762E-13,1.));
#5146=DIRECTION('',(-1.63780100595366E-11,-1.,6.44817532711842E-13));
#5147=DIRECTION('',(-1.3198331317313E-12,-1.3198331317272E-12,1.));
#5148=DIRECTION('',(1.,-2.43280950944929E-11,1.31983313169919E-12));
#5149=DIRECTION('',(1.29005951241267E-12,1.29805311818421E-12,-1.));
#5150=DIRECTION('',(-1.97779570502736E-11,1.,1.29762867120755E-12));
#5151=DIRECTION('',(4.57721690889868E-13,-4.6216258301171E-13,-1.));
#5152=DIRECTION('',(-1.,3.0571101206685E-11,-4.5830006457436E-13));
#5153=DIRECTION('',(-4.42312853006016E-13,4.42312853028093E-13,1.));
#5154=DIRECTION('',(1.98880911743219E-11,1.,-4.42312853019297E-13));
#5155=DIRECTION('',(-1.37801849354631E-12,1.37091306622654E-12,-1.));
#5156=DIRECTION('',(1.,-2.74775757702661E-11,-1.37845290737476E-12));
#5157=DIRECTION('',(1.35358391158558E-12,-1.3535839116223E-12,1.));
#5158=DIRECTION('',(-3.55271367880052E-15,-1.,-1.35358391162229E-12));
#5159=DIRECTION('',(1.30739863383417E-12,1.30917499063805E-12,1.));
#5160=DIRECTION('',(-1.,2.76036971058604E-11,1.30739863379803E-12));
#5161=DIRECTION('',(-1.30448587536494E-12,-1.29649226955186E-12,-1.));
#5162=DIRECTION('',(-1.2079226507921E-13,-1.,1.29762867118181E-12));
#5163=DIRECTION('',(-2.22044604924978E-16,-7.22596589182272E-28,1.));
#5164=DIRECTION('',(-3.01270119962283E-12,1.,0.));
#5165=DIRECTION('',(0.,0.,-1.));
#5166=DIRECTION('',(3.19744231092045E-13,-1.,0.));
#5167=DIRECTION('',(-8.88178419708931E-16,2.96059473233346E-16,-1.));
#5168=DIRECTION('',(-1.00139156226447E-11,-1.,-2.96059473233346E-16));
#5169=DIRECTION('',(0.,0.,1.));
#5170=DIRECTION('',(3.16902060149005E-12,1.,0.));
#5171=DIRECTION('',(0.,0.,-1.));
#5172=DIRECTION('',(0.,-1.,0.));
#5173=DIRECTION('',(5.92118946470001E-16,0.,1.));
#5174=DIRECTION('',(-5.33380746977332E-12,1.,0.));
#5175=DIRECTION('',(0.,0.,-1.));
#5176=DIRECTION('',(0.552770798391559,-0.833333333334002,0.));
#5177=DIRECTION('',(-2.06314348381844E-14,7.73085124422594E-14,1.));
#5178=DIRECTION('',(-1.35358391162573E-12,-1.,7.72715225140672E-14));
#5179=DIRECTION('',(-4.05865848654783E-15,-2.05664747095928E-14,1.));
#5180=DIRECTION('',(0.552770798394282,0.833333333332196,1.95399252334431E-14));
#5181=DIRECTION('',(0.,0.,-1.));
#5182=DIRECTION('',(5.11590769747324E-13,1.,0.));
#5183=DIRECTION('',(0.,0.,1.));
#5184=DIRECTION('',(1.,0.,0.));
#5185=DIRECTION('',(0.,0.,-1.));
#5186=DIRECTION('',(-1.,0.,0.));
#5187=DIRECTION('',(0.,0.,-1.));
#5188=DIRECTION('',(-3.33955085807247E-12,1.,0.));
#5189=DIRECTION('',(0.,0.,1.));
#5190=DIRECTION('',(-2.99849034490762E-12,-1.,0.));
#5191=DIRECTION('',(8.88178419709803E-16,2.96059473232891E-16,-1.));
#5192=DIRECTION('',(1.11614421408997E-11,1.,5.92118946466825E-16));
#5193=DIRECTION('',(0.,0.,-1.));
#5194=DIRECTION('',(0.,1.,0.));
#5195=DIRECTION('',(0.,0.,1.));
#5196=DIRECTION('',(1.66267000167863E-12,-1.,0.));
#5197=DIRECTION('',(-5.92118946470223E-16,0.,1.));
#5198=DIRECTION('',(5.98750678667104E-12,-1.,0.));
#5199=DIRECTION('',(1.66164382626786E-14,6.39922752667318E-14,1.));
#5200=DIRECTION('',(-0.552770798391368,-0.833333333334128,6.24685488522464E-14));
#5201=DIRECTION('',(0.,0.,-1.));
#5202=DIRECTION('',(4.36983782491286E-13,-1.,0.));
#5203=DIRECTION('',(-7.0044130515841E-15,1.96782962899207E-14,-1.));
#5204=DIRECTION('',(-0.552770798393595,0.833333333332651,2.01320441798376E-14));
#5205=DIRECTION('',(4.05865848654694E-15,-2.05664747096047E-14,1.));
#5206=DIRECTION('',(3.67113746809174E-14,1.,2.04281036530912E-14));
#5207=DIRECTION('',(0.,0.,1.));
#5208=DIRECTION('',(1.,7.21180885125398E-15,0.));
#5209=DIRECTION('',(0.,0.,-1.));
#5210=DIRECTION('',(-1.,7.23300509045078E-15,0.));
#5211=DIRECTION('',(0.,0.,-1.));
#5212=DIRECTION('',(1.,0.,0.));
#5213=DIRECTION('',(0.,0.,1.));
#5214=DIRECTION('',(-1.,0.,0.));
#5215=DIRECTION('',(0.,0.,-1.));
#5216=DIRECTION('',(1.,6.95520710732511E-15,0.));
#5217=DIRECTION('',(0.,0.,1.));
#5218=DIRECTION('',(-1.,7.01071824806151E-15,0.));
#5219=DIRECTION('',(0.,1.,0.));
#5220=DIRECTION('',(0.,0.,1.));
#5221=DIRECTION('',(0.,-1.,0.));
#5222=DIRECTION('',(0.,0.,-1.));
#5223=DIRECTION('',(0.,0.,-1.));
#5224=DIRECTION('',(0.,-1.,0.));
#5225=DIRECTION('',(-1.,0.,0.));
#5226=DIRECTION('',(0.,0.,-1.));
#5227=DIRECTION('',(-1.,0.,0.));
#5228=DIRECTION('',(0.,1.,0.));
#5229=DIRECTION('',(0.,0.,-1.));
#5230=DIRECTION('',(0.,0.,1.));
#5231=DIRECTION('',(0.,-1.,0.));
#5232=DIRECTION('',(1.,0.,0.));
#5233=DIRECTION('',(0.,0.,1.));
#5234=DIRECTION('',(1.,0.,0.));
#5235=DIRECTION('',(0.,1.,0.));
#5236=DIRECTION('',(0.,0.,1.));
#5237=DIRECTION('',(-2.66079525375942E-29,-6.70323336285291E-16,1.));
#5238=DIRECTION('',(-0.535437616011942,-0.844574780205665,-6.25110911252393E-16));
#5239=DIRECTION('',(0.,0.,-1.));
#5240=DIRECTION('',(0.535437616011839,-0.844574780205731,0.));
#5241=DIRECTION('',(-2.77555756108343E-16,-8.93194392521413E-17,1.));
#5242=DIRECTION('',(-0.812316715502099,0.58321655816333,-1.04185151875425E-16));
#5243=DIRECTION('',(-3.07396163943016E-15,5.85241012293052E-18,-1.));
#5244=DIRECTION('',(-0.812316715502097,-0.583216558163334,2.49361720003249E-15));
#5245=DIRECTION('',(9.7289720370601E-17,-1.00548500442819E-15,1.));
#5246=DIRECTION('',(0.535437616011793,0.84457478020576,8.33481215003012E-16));
#5247=DIRECTION('',(0.,0.,-1.));
#5248=DIRECTION('',(-0.535437616011792,0.84457478020576,0.));
#5249=DIRECTION('',(0.,0.,-1.));
#5250=DIRECTION('',(0.535437616011936,-0.844574780205669,0.));
#5251=DIRECTION('',(9.72897203705687E-17,-3.3516166814248E-16,1.));
#5252=DIRECTION('',(-0.535437616011899,-0.844574780205693,-1.04185151875357E-16));
#5253=DIRECTION('',(0.,0.,-1.));
#5254=DIRECTION('',(0.812316715502581,0.583216558162659,0.));
#5255=DIRECTION('',(-2.77555756108741E-16,8.93194392521414E-17,1.));
#5256=DIRECTION('',(0.812316715502584,-0.583216558162655,2.08370303750608E-16));
#5257=DIRECTION('',(-3.87921326175392E-18,4.44335141442452E-15,-1.));
#5258=DIRECTION('',(-0.535437616011811,0.844574780205748,3.75481962091536E-15));
#5259=DIRECTION('',(-9.72897203706039E-17,-3.35161668142712E-16,1.));
#5260=DIRECTION('',(0.535437616011831,0.844574780205736,3.12555455626154E-16));
#5261=DIRECTION('',(0.,1.,0.));
#5262=DIRECTION('',(0.,0.,1.));
#5263=DIRECTION('',(0.,-1.,0.));
#5264=DIRECTION('',(0.,0.,-1.));
#5265=DIRECTION('',(0.,0.,-1.));
#5266=DIRECTION('',(0.,-1.,0.));
#5267=DIRECTION('',(-1.,0.,0.));
#5268=DIRECTION('',(0.,0.,-1.));
#5269=DIRECTION('',(-1.,0.,0.));
#5270=DIRECTION('',(0.,1.,0.));
#5271=DIRECTION('',(0.,0.,-1.));
#5272=DIRECTION('',(0.,0.,1.));
#5273=DIRECTION('',(0.,-1.,0.));
#5274=DIRECTION('',(1.,0.,0.));
#5275=DIRECTION('',(0.,0.,1.));
#5276=DIRECTION('',(1.,0.,0.));
#5277=DIRECTION('',(0.,1.,0.));
#5278=DIRECTION('',(0.,0.,1.));
#5279=DIRECTION('',(-9.72897203706017E-17,1.00548500442789E-15,1.));
#5280=DIRECTION('',(-0.535437616011931,-0.844574780205673,8.33481215003229E-16));
#5281=DIRECTION('',(1.62920282526311E-17,-9.63226158501652E-15,-1.));
#5282=DIRECTION('',(0.535437616011916,-0.844574780205682,8.14388857581655E-15));
#5283=DIRECTION('',(0.,0.,1.));
#5284=DIRECTION('',(-0.812316715502598,0.583216558162636,0.));
#5285=DIRECTION('',(-3.07396163942637E-15,5.85241012045399E-18,-1.));
#5286=DIRECTION('',(-0.812316715502597,-0.583216558162638,2.4936172000324E-15));
#5287=DIRECTION('',(0.,0.,1.));
#5288=DIRECTION('',(0.535437616011842,0.844574780205729,0.));
#5289=DIRECTION('',(1.4828303834541E-44,1.90517350883221E-29,-1.));
#5290=DIRECTION('',(-0.535437616011847,0.844574780205726,1.77667206813886E-29));
#5291=DIRECTION('',(-6.95039298337155E-18,-9.61752651724981E-15,-1.));
#5292=DIRECTION('',(0.53543761601191,-0.844574780205686,8.11899884257925E-15));
#5293=DIRECTION('',(1.17388025901047E-30,6.70323336285001E-16,1.));
#5294=DIRECTION('',(-0.535437616011903,-0.84457478020569,5.20925759376754E-16));
#5295=DIRECTION('',(3.0795068747873E-15,1.87111437778797E-18,-1.));
#5296=DIRECTION('',(0.812316715502554,0.583216558162697,2.50262617478209E-15));
#5297=DIRECTION('',(0.,0.,1.));
#5298=DIRECTION('',(0.812316715502554,-0.583216558162697,0.));
#5299=DIRECTION('',(0.,0.,-1.));
#5300=DIRECTION('',(-0.535437616011857,0.84457478020572,0.));
#5301=DIRECTION('',(4.43465875626669E-30,-6.70323336285416E-16,1.));
#5302=DIRECTION('',(0.535437616011835,0.844574780205733,6.25110911252337E-16));
#5303=DIRECTION('',(0.,1.,0.));
#5304=DIRECTION('',(0.,0.,1.));
#5305=DIRECTION('',(0.,-1.,0.));
#5306=DIRECTION('',(0.,0.,-1.));
#5307=DIRECTION('',(0.,0.,1.));
#5308=DIRECTION('',(0.,-1.,0.));
#5309=DIRECTION('',(1.,0.,0.));
#5310=DIRECTION('',(0.,0.,1.));
#5311=DIRECTION('',(1.,0.,0.));
#5312=DIRECTION('',(0.,1.,0.));
#5313=DIRECTION('',(0.,0.,1.));
#5314=DIRECTION('',(0.,0.,-1.));
#5315=DIRECTION('',(0.,-1.,0.));
#5316=DIRECTION('',(-1.,0.,0.));
#5317=DIRECTION('',(0.,0.,-1.));
#5318=DIRECTION('',(-1.,0.,0.));
#5319=DIRECTION('',(0.,1.,0.));
#5320=DIRECTION('',(0.,0.,-1.));
#5321=DIRECTION('',(0.,0.,-1.));
#5322=DIRECTION('',(0.535437616011908,-0.844574780205687,0.));
#5323=DIRECTION('',(9.72897203705496E-17,3.35161668142485E-16,1.));
#5324=DIRECTION('',(-0.535437616011913,-0.844574780205684,3.12555455626078E-16));
#5325=DIRECTION('',(6.31088724068617E-29,-9.0189585523453E-44,-1.));
#5326=DIRECTION('',(0.812316715502542,0.583216558162713,4.73779218170033E-29));
#5327=DIRECTION('',(-2.77555756108698E-16,8.93194392521414E-17,1.));
#5328=DIRECTION('',(0.812316715502532,-0.583216558162727,2.08370303750634E-16));
#5329=DIRECTION('',(-3.87921326157581E-18,4.44335141442424E-15,-1.));
#5330=DIRECTION('',(-0.535437616011794,0.844574780205759,3.75481962091507E-15));
#5331=DIRECTION('',(-9.72897203706009E-17,3.35161668142729E-16,1.));
#5332=DIRECTION('',(0.535437616011785,0.844574780205765,-3.12555455626123E-16));
#5333=DIRECTION('',(9.72897203705849E-17,-3.35161668142622E-16,1.));
#5334=DIRECTION('',(-0.535437616011975,-0.844574780205645,-2.08370303750807E-16));
#5335=DIRECTION('',(-3.26222684359879E-42,-7.62069403532822E-29,-1.));
#5336=DIRECTION('',(0.535437616011857,-0.844574780205719,7.10668827255616E-29));
#5337=DIRECTION('',(2.7755575610874E-16,-8.93194392521405E-17,1.));
#5338=DIRECTION('',(-0.812316715502585,0.583216558162654,3.12555455625912E-16));
#5339=DIRECTION('',(-3.0739616394266E-15,5.85241012034114E-18,-1.));
#5340=DIRECTION('',(-0.81231671550258,-0.583216558162661,2.4936172000326E-15));
#5341=DIRECTION('',(-9.72897203706068E-17,-1.00548500442814E-15,1.));
#5342=DIRECTION('',(0.535437616011829,0.844574780205737,9.37666366878462E-16));
#5343=DIRECTION('',(0.,0.,-1.));
#5344=DIRECTION('',(-0.535437616011809,0.84457478020575,0.));
#5345=DIRECTION('',(0.,-1.,0.));
#5346=DIRECTION('',(0.,0.,1.));
#5347=DIRECTION('',(0.,1.,0.));
#5348=DIRECTION('',(0.,0.,-1.));
#5349=DIRECTION('',(0.,0.,-1.));
#5350=DIRECTION('',(0.,1.,0.));
#5351=DIRECTION('',(1.,0.,0.));
#5352=DIRECTION('',(0.,0.,-1.));
#5353=DIRECTION('',(1.,0.,0.));
#5354=DIRECTION('',(0.,-1.,0.));
#5355=DIRECTION('',(0.,0.,-1.));
#5356=DIRECTION('',(0.,0.,1.));
#5357=DIRECTION('',(0.,1.,0.));
#5358=DIRECTION('',(-1.,0.,0.));
#5359=DIRECTION('',(0.,0.,1.));
#5360=DIRECTION('',(-1.,0.,0.));
#5361=DIRECTION('',(0.,-1.,0.));
#5362=DIRECTION('',(0.,0.,1.));
#5363=DIRECTION('',(-9.72897203705542E-17,-3.35161668142517E-16,1.));
#5364=DIRECTION('',(0.535437616011881,0.844574780205704,2.08370303750703E-16));
#5365=DIRECTION('',(0.,0.,-1.));
#5366=DIRECTION('',(-0.535437616011859,0.844574780205718,0.));
#5367=DIRECTION('',(8.3266726832611E-16,8.93194392521448E-17,1.));
#5368=DIRECTION('',(0.812316715502525,-0.583216558162738,-6.2511091125194E-16));
#5369=DIRECTION('',(6.31088724068606E-29,-9.01895855234548E-44,-1.));
#5370=DIRECTION('',(0.812316715502524,0.58321655816274,4.73779218170072E-29));
#5371=DIRECTION('',(9.72897203706334E-17,1.00548500442805E-15,1.));
#5372=DIRECTION('',(-0.535437616011884,-0.844574780205703,9.37666366878496E-16));
#5373=DIRECTION('',(-9.09304728697751E-18,-4.4351273513522E-15,-1.));
#5374=DIRECTION('',(0.53543761601183,-0.844574780205737,3.74092794839111E-15));
#5375=DIRECTION('',(-2.37252861352628E-42,7.62069403532798E-29,-1.));
#5376=DIRECTION('',(-0.535437616011926,0.844574780205675,7.10668827255613E-29));
#5377=DIRECTION('',(-9.72897203706002E-17,3.35161668142651E-16,1.));
#5378=DIRECTION('',(0.535437616011916,0.844574780205682,-1.04185151875401E-16));
#5379=DIRECTION('',(-3.0795068747873E-15,-1.87111437770925E-18,-1.));
#5380=DIRECTION('',(-0.812316715502569,-0.583216558162676,2.5026261747821E-15));
#5381=DIRECTION('',(-2.77555756108735E-16,-8.93194392521437E-17,1.));
#5382=DIRECTION('',(-0.812316715502565,0.583216558162682,-2.08370303750625E-16));
#5383=DIRECTION('',(4.03329864299557E-42,-7.62069403532956E-29,-1.));
#5384=DIRECTION('',(0.535437616011859,-0.844574780205718,5.92224022712925E-29));
#5385=DIRECTION('',(9.72897203705108E-17,1.6758083407136E-15,1.));
#5386=DIRECTION('',(-0.53543761601176,-0.844574780205781,1.45859212625528E-15));
#5387=DIRECTION('',(0.,1.,0.));
#5388=DIRECTION('',(-1.,0.,0.));
#5389=DIRECTION('',(0.,0.,-1.));
#5390=DIRECTION('',(0.,0.,1.));
#5391=DIRECTION('',(0.,0.,1.));
#5392=DIRECTION('',(0.,-1.,0.));
#5393=DIRECTION('',(-1.,0.,0.));
#5394=DIRECTION('',(0.,0.,-1.));
#5395=DIRECTION('',(0.,1.,0.));
#5396=DIRECTION('',(1.,0.,0.));
#5397=DIRECTION('',(0.,0.,1.));
#5398=DIRECTION('',(0.,0.,-1.));
#5399=DIRECTION('',(0.,0.,-1.));
#5400=DIRECTION('',(0.,-1.,0.));
#5401=DIRECTION('',(1.,0.,0.));
#5402=DIRECTION('',(0.,0.,1.));
#5403=DIRECTION('',(0.,1.,0.));
#5404=DIRECTION('',(0.,-1.,0.));
#5405=DIRECTION('',(0.,0.,-1.));
#5406=DIRECTION('',(0.,0.,1.));
#5407=DIRECTION('',(-1.07454915744619E-16,1.58603289232138E-15,-1.));
#5408=DIRECTION('',(-0.607764068239438,0.794117647050516,1.30614473490563E-15));
#5409=DIRECTION('',(-5.65006404161617E-17,-1.27257810300618E-15,1.));
#5410=DIRECTION('',(0.607764068239519,0.794117647050454,1.04491578792466E-15));
#5411=DIRECTION('',(1.87357496309174E-15,2.15812155679106E-16,-1.));
#5412=DIRECTION('',(-0.794117647049932,-0.607764068240201,-1.56737368188923E-15));
#5413=DIRECTION('',(-1.21460126247495E-14,-2.61200330280961E-15,1.));
#5414=DIRECTION('',(-0.964329194785528,0.264705882224584,-1.10213419356358E-14));
#5415=DIRECTION('',(1.90812318027516E-16,4.75140445804947E-15,1.));
#5416=DIRECTION('',(-0.607764068239543,-0.794117647050435,3.88914299908581E-15));
#5417=DIRECTION('',(1.0745491574463E-16,-2.22044604924932E-15,-1.));
#5418=DIRECTION('',(0.607764068239586,-0.794117647050403,1.82860262886835E-15));
#5419=DIRECTION('',(-1.98611747375199E-15,-3.61057980385649E-16,-1.));
#5420=DIRECTION('',(-0.96432919478521,-0.264705882225742,1.95921710236238E-15));
#5421=DIRECTION('',(-1.21460126247534E-14,2.61200330281219E-15,1.));
#5422=DIRECTION('',(-0.794117647050469,0.6077640682395,-1.12328447201866E-14));
#5423=DIRECTION('',(5.65006404165662E-17,-1.27257810300593E-15,1.));
#5424=DIRECTION('',(0.607764068239516,0.794117647050456,9.76237669769289E-16));
#5425=DIRECTION('',(8.18049747900498E-31,6.34413156928546E-16,-1.));
#5426=DIRECTION('',(-0.607764068239455,0.794117647050503,5.22457893962273E-16));
#5427=DIRECTION('',(1.26018816347971E-14,-2.48686843277313E-15,1.));
#5428=DIRECTION('',(0.794117647049935,-0.607764068240197,-1.15188058681072E-14));
#5429=DIRECTION('',(6.43282072807414E-16,2.42076374510654E-17,-1.));
#5430=DIRECTION('',(0.964329194785264,0.264705882225545,6.53072367453854E-16));
#5431=DIRECTION('',(-5.37274578723151E-16,-3.17206578464189E-16,-1.));
#5432=DIRECTION('',(0.607764068239584,-0.794117647050404,-1.30614473490596E-16));
#5433=DIRECTION('',(1.47605479274044E-17,1.32711660859962E-15,1.));
#5434=DIRECTION('',(-0.607764068239617,-0.794117647050379,1.06285764924041E-15));
#5435=DIRECTION('',(1.21460126247716E-14,2.61200330282517E-15,1.));
#5436=DIRECTION('',(0.964329194785296,-0.264705882225428,-1.10213419356479E-14));
#5437=DIRECTION('',(1.34283540094789E-15,-3.36850342933927E-16,-1.));
#5438=DIRECTION('',(0.794117647050466,0.607764068239504,9.14301314433753E-16));
#5439=DIRECTION('',(0.,0.,-1.));
#5440=DIRECTION('',(0.,-1.,0.));
#5441=DIRECTION('',(-1.,0.,0.));
#5442=DIRECTION('',(0.,0.,-1.));
#5443=DIRECTION('',(-1.,0.,0.));
#5444=DIRECTION('',(0.,1.,0.));
#5445=DIRECTION('',(0.,0.,-1.));
#5446=DIRECTION('',(0.,0.,1.));
#5447=DIRECTION('',(0.,-1.,0.));
#5448=DIRECTION('',(1.,0.,0.));
#5449=DIRECTION('',(0.,0.,1.));
#5450=DIRECTION('',(1.,0.,0.));
#5451=DIRECTION('',(0.,1.,0.));
#5452=DIRECTION('',(0.,0.,1.));
#5453=DIRECTION('',(0.,1.,0.));
#5454=DIRECTION('',(0.,0.,1.));
#5455=DIRECTION('',(0.,-1.,0.));
#5456=DIRECTION('',(0.,0.,-1.));
#5457=DIRECTION('',(9.72897203706077E-17,3.35161668142621E-16,-1.));
#5458=DIRECTION('',(0.535437616011926,-0.844574780205675,-2.08370303750813E-16));
#5459=DIRECTION('',(0.,0.,1.));
#5460=DIRECTION('',(-0.535437616011888,-0.8445747802057,0.));
#5461=DIRECTION('',(1.11022302443478E-15,0.,-1.));
#5462=DIRECTION('',(-0.812316715502527,-0.583216558162735,-8.33481215002549E-16));
#5463=DIRECTION('',(0.,0.,1.));
#5464=DIRECTION('',(-0.812316715502525,0.583216558162737,0.));
#5465=DIRECTION('',(-9.72897203706236E-17,-1.67580834071358E-15,-1.));
#5466=DIRECTION('',(-0.5354376160118,0.844574780205756,-1.35440697437994E-15));
#5467=DIRECTION('',(3.87921326162772E-18,4.44335141442458E-15,1.));
#5468=DIRECTION('',(0.535437616011835,0.844574780205734,-3.75481962091528E-15));
#5469=DIRECTION('',(-4.44849115035778E-43,7.62069403532449E-29,1.));
#5470=DIRECTION('',(-0.535437616011903,-0.84457478020569,7.10668827255311E-29));
#5471=DIRECTION('',(9.72897203705551E-17,1.00548500442731E-15,-1.));
#5472=DIRECTION('',(0.535437616011989,-0.844574780205636,-7.29296063127573E-16));
#5473=DIRECTION('',(0.,0.,1.));
#5474=DIRECTION('',(0.812316715502527,-0.583216558162735,0.));
#5475=DIRECTION('',(-1.11022302443479E-15,-1.38830297182264E-30,-1.));
#5476=DIRECTION('',(0.812316715502529,0.583216558162732,-8.33481215002541E-16));
#5477=DIRECTION('',(-9.09304728688762E-18,4.43512735135193E-15,1.));
#5478=DIRECTION('',(0.535437616011845,0.844574780205727,-3.74092794839089E-15));
#5479=DIRECTION('',(6.52155699450926E-31,-6.70323336285381E-16,-1.));
#5480=DIRECTION('',(-0.535437616011849,0.844574780205724,-5.20925759376936E-16));
#5481=DIRECTION('',(0.,0.,1.));
#5482=DIRECTION('',(1.,0.,0.));
#5483=CARTESIAN_POINT('',(0.,0.,0.));
#5484=CARTESIAN_POINT('',(-13.137500001065,-9.87006642405921,-8.99724739156227E-14));
#5485=CARTESIAN_POINT('',(-13.137500001065,-9.8700664240592,1.49999999999994));
#5486=CARTESIAN_POINT('',(-12.245081228984,-8.76957129315221,-8.98996881726109E-14));
#5487=CARTESIAN_POINT('',(-12.245081228984,-8.76957129315221,1.49999999999994));
#5488=CARTESIAN_POINT('',(-13.137500002385,-7.66907616308419,-8.91731133378926E-14));
#5489=CARTESIAN_POINT('',(-13.137500002385,-7.66907616308419,1.49999999999994));
#5490=CARTESIAN_POINT('',(-13.137500001065,-6.47382919526538,-9.03277452835029E-14));
#5491=CARTESIAN_POINT('',(-12.245081228984,-7.57432432617238,-8.97903492407939E-14));
#5492=CARTESIAN_POINT('',(-13.1375000023849,-8.67481945624041,-9.11271058612328E-14));
#5493=CARTESIAN_POINT('',(-13.137500001065,-6.47382919526538,1.49999999999994));
#5494=CARTESIAN_POINT('',(-12.245081228984,-7.57432432617238,1.49999999999994));
#5495=CARTESIAN_POINT('',(-13.1375000023849,-8.67481945624041,1.49999999999994));
#5496=CARTESIAN_POINT('',(-15.7028845806519,-9.4999999997209,1.66199999999995));
#5497=CARTESIAN_POINT('',(-13.137500001065,1.6981186143969,-9.05941988094128E-14));
#5498=CARTESIAN_POINT('',(-12.245081228984,0.597623483489897,-8.98996881726109E-14));
#5499=CARTESIAN_POINT('',(-13.1375000023849,-0.502871646578111,-9.11271058612328E-14));
#5500=CARTESIAN_POINT('',(-13.137500001065,1.6981186143969,1.49999999999994));
#5501=CARTESIAN_POINT('',(-12.245081228984,0.597623483489897,1.49999999999994));
#5502=CARTESIAN_POINT('',(-13.1375000023849,-0.502871646578111,1.49999999999994));
#5503=CARTESIAN_POINT('',(-13.137500001065,-1.69811861439692,-9.08606523353229E-14));
#5504=CARTESIAN_POINT('',(-13.137500001065,-1.69811861439692,1.49999999999994));
#5505=CARTESIAN_POINT('',(-12.245081228984,-0.597623483489899,-9.06103912294205E-14));
#5506=CARTESIAN_POINT('',(-12.245081228984,-0.597623483489899,1.49999999999994));
#5507=CARTESIAN_POINT('',(-13.137500002385,0.502871646578111,-8.96172025477426E-14));
#5508=CARTESIAN_POINT('',(-13.137500002385,0.502871646578111,1.49999999999994));
#5509=CARTESIAN_POINT('',(-13.137500001065,5.7840925192281,-8.94395668638026E-14));
#5510=CARTESIAN_POINT('',(-12.245081228984,4.683597388321,-9.00090271044277E-14));
#5511=CARTESIAN_POINT('',(-13.1375000023849,3.5831022582531,-9.11271058612328E-14));
#5512=CARTESIAN_POINT('',(-13.137500001065,5.7840925192281,1.49999999999994));
#5513=CARTESIAN_POINT('',(-12.245081228984,4.683597388321,1.49999999999994));
#5514=CARTESIAN_POINT('',(-13.1375000023849,3.5831022582531,1.49999999999994));
#5515=CARTESIAN_POINT('',(-13.137500001065,2.38785529043429,-9.09494701772928E-14));
#5516=CARTESIAN_POINT('',(-13.137500001065,2.38785529043429,1.49999999999994));
#5517=CARTESIAN_POINT('',(-12.245081228984,3.4883504213413,-9.02823744339699E-14));
#5518=CARTESIAN_POINT('',(-12.245081228984,3.4883504213413,1.49999999999994));
#5519=CARTESIAN_POINT('',(-13.137500002385,4.58884555140931,-8.96172025477426E-14));
#5520=CARTESIAN_POINT('',(-13.137500002385,4.58884555140931,1.49999999999994));
#5521=CARTESIAN_POINT('',(-13.137500001065,-5.78409251922812,-9.07718344933528E-14));
#5522=CARTESIAN_POINT('',(-13.137500001065,-5.78409251922812,1.49999999999994));
#5523=CARTESIAN_POINT('',(-12.245081228984,-4.6835973883211,-9.0665060695329E-14));
#5524=CARTESIAN_POINT('',(-12.245081228984,-4.6835973883211,1.49999999999994));
#5525=CARTESIAN_POINT('',(-13.137500002385,-3.58310225825309,-9.00612917575927E-14));
#5526=CARTESIAN_POINT('',(-13.137500002385,-3.58310225825309,1.49999999999994));
#5527=CARTESIAN_POINT('',(-13.137500001065,-2.38785529043429,-9.03277452835028E-14));
#5528=CARTESIAN_POINT('',(-12.245081228984,-3.4883504213413,-9.11024164225965E-14));
#5529=CARTESIAN_POINT('',(-13.1375000023849,-4.58884555140932,-9.2015284280933E-14));
#5530=CARTESIAN_POINT('',(-13.137500001065,-2.38785529043429,1.49999999999994));
#5531=CARTESIAN_POINT('',(-12.245081228984,-3.4883504213413,1.49999999999994));
#5532=CARTESIAN_POINT('',(-13.1375000023849,-4.58884555140932,1.49999999999994));
#5533=CARTESIAN_POINT('',(-13.1375000014732,-7.15480286287633,-0.162000000000093));
#5534=CARTESIAN_POINT('',(-13.1375000014732,1.01714494678596,-0.162000000000093));
#5535=CARTESIAN_POINT('',(-13.1375000002425,-3.06882895804524,-0.162000000000093));
#5536=CARTESIAN_POINT('',(-13.137500001065,6.47382919526539,-9.02389274415329E-14));
#5537=CARTESIAN_POINT('',(-13.137500001065,6.47382919526539,1.49999999999994));
#5538=CARTESIAN_POINT('',(-12.245081228984,7.57432432617239,-9.06650606953289E-14));
#5539=CARTESIAN_POINT('',(-12.245081228984,7.57432432617239,1.49999999999994));
#5540=CARTESIAN_POINT('',(-13.137500002385,8.67481945624041,-8.96172025477426E-14));
#5541=CARTESIAN_POINT('',(-13.137500002385,8.67481945624041,1.49999999999994));
#5542=CARTESIAN_POINT('',(-15.7028845806519,9.4999999997208,-0.162000000000093));
#5543=CARTESIAN_POINT('',(-13.137500001065,9.87006642405919,-9.05941988094128E-14));
#5544=CARTESIAN_POINT('',(-12.245081228984,8.7695712931522,-9.01730355021531E-14));
#5545=CARTESIAN_POINT('',(-13.1375000023849,7.66907616308419,-9.11271058612328E-14));
#5546=CARTESIAN_POINT('',(-13.137500001065,9.87006642405919,1.49999999999994));
#5547=CARTESIAN_POINT('',(-12.245081228984,8.7695712931522,1.49999999999994));
#5548=CARTESIAN_POINT('',(-13.1375000023849,7.66907616308419,1.49999999999994));
#5549=CARTESIAN_POINT('',(-12.1967087730166,-11.4119999996651,-9.01501095995627E-14));
#5550=CARTESIAN_POINT('',(-13.1375000014732,5.10311885161717,-0.162000000000093));
#5551=CARTESIAN_POINT('',(-15.7430264745323,-11.4119999996651,1.49999999999994));
#5552=CARTESIAN_POINT('',(-15.437499999406,11.411999999665,-0.162000000000093));
#5553=CARTESIAN_POINT('',(-12.903654186947,-9.4999999997209,1.49999999999994));
#5554=CARTESIAN_POINT('',(-12.903654186947,-9.4999999997209,-8.97060203897126E-14));
#5555=CARTESIAN_POINT('',(-12.847215543945,-8.17194780966219,-8.97060203897126E-14));
#5556=CARTESIAN_POINT('',(-12.847215543945,-8.17194780966219,1.49999999999994));
#5557=CARTESIAN_POINT('',(-13.137500001065,-6.4738291952654,-8.97060203897126E-14));
#5558=CARTESIAN_POINT('',(-13.137500001065,-6.4738291952654,1.49999999999994));
#5559=CARTESIAN_POINT('',(-15.437499999406,-9.4999999997209,1.49999999999994));
#5560=CARTESIAN_POINT('',(-15.437499999406,-9.4999999997209,-8.97060203897126E-14));
#5561=CARTESIAN_POINT('',(-12.847215543945,-9.2370555648813E-14,-8.97060203897126E-14));
#5562=CARTESIAN_POINT('',(-13.137500001065,1.6981186143969,-8.97060203897126E-14));
#5563=CARTESIAN_POINT('',(-13.137500001065,1.6981186143969,1.49999999999994));
#5564=CARTESIAN_POINT('',(-12.847215543945,-9.2370555648813E-14,1.49999999999994));
#5565=CARTESIAN_POINT('',(-13.137500001065,-1.6981186143969,1.49999999999994));
#5566=CARTESIAN_POINT('',(-13.137500001065,-1.6981186143969,-8.97060203897126E-14));
#5567=CARTESIAN_POINT('',(-12.847215543945,4.0859739048311,-8.97060203897126E-14));
#5568=CARTESIAN_POINT('',(-13.137500001065,5.7840925192281,-8.97060203897126E-14));
#5569=CARTESIAN_POINT('',(-13.137500001065,5.7840925192281,1.49999999999994));
#5570=CARTESIAN_POINT('',(-12.847215543945,4.0859739048311,1.49999999999994));
#5571=CARTESIAN_POINT('',(-13.137500001065,2.38785529043431,1.49999999999994));
#5572=CARTESIAN_POINT('',(-13.137500001065,2.38785529043431,-8.97060203897126E-14));
#5573=CARTESIAN_POINT('',(-12.847215543945,-4.08597390483109,-8.97060203897126E-14));
#5574=CARTESIAN_POINT('',(-12.847215543945,-4.08597390483109,1.49999999999994));
#5575=CARTESIAN_POINT('',(-13.137500001065,-5.7840925192281,1.49999999999994));
#5576=CARTESIAN_POINT('',(-13.137500001065,-5.7840925192281,-8.97060203897126E-14));
#5577=CARTESIAN_POINT('',(-13.137500001065,-2.3878552904343,-8.97060203897126E-14));
#5578=CARTESIAN_POINT('',(-13.137500001065,-2.3878552904343,1.49999999999994));
#5579=CARTESIAN_POINT('',(-12.847215543945,8.1719478096623,-8.97060203897126E-14));
#5580=CARTESIAN_POINT('',(-12.847215543945,8.1719478096623,1.49999999999994));
#5581=CARTESIAN_POINT('',(-13.137500001065,6.4738291952654,1.49999999999994));
#5582=CARTESIAN_POINT('',(-13.137500001065,6.4738291952654,-8.97060203897126E-14));
#5583=CARTESIAN_POINT('',(-12.903654186947,9.49999999972081,-8.97060203897126E-14));
#5584=CARTESIAN_POINT('',(-15.437499999406,9.49999999972081,-8.97060203897126E-14));
#5585=CARTESIAN_POINT('',(-15.437499999406,9.49999999972081,1.49999999999994));
#5586=CARTESIAN_POINT('',(-12.903654186947,9.49999999972081,1.49999999999994));
#5587=CARTESIAN_POINT('',(-12.903654186947,-9.4999999997209,1.49999999999994));
#5588=CARTESIAN_POINT('',(-12.903654186947,-9.4999999997209,-8.97060203897126E-14));
#5589=CARTESIAN_POINT('',(-12.903654186947,-9.4999999997209,-8.97060203897126E-14));
#5590=CARTESIAN_POINT('',(-12.593241653848,-8.8453745085003,-9.08203897705473E-14));
#5591=CARTESIAN_POINT('',(-12.847215543945,-8.17194780966219,-8.97060203897126E-14));
#5592=CARTESIAN_POINT('',(-12.847215543945,-8.17194780966219,-8.97060203897126E-14));
#5593=CARTESIAN_POINT('',(-12.847215543945,-8.17194780966219,1.49999999999994));
#5594=CARTESIAN_POINT('',(-12.847215543945,-8.17194780966219,1.49999999999994));
#5595=CARTESIAN_POINT('',(-12.5932416538479,-8.84537450850029,1.49999999999994));
#5596=CARTESIAN_POINT('',(-12.903654186947,-9.4999999997209,1.49999999999994));
#5597=CARTESIAN_POINT('',(-12.847215543945,-8.17194780966219,-8.9883656073652E-14));
#5598=CARTESIAN_POINT('',(-12.5022352481431,-7.25721227650314,-8.86080218782077E-14));
#5599=CARTESIAN_POINT('',(-13.137500001065,-6.4738291952654,-8.97060203897126E-14));
#5600=CARTESIAN_POINT('',(-13.137500001065,-6.4738291952654,-8.97060203897126E-14));
#5601=CARTESIAN_POINT('',(-13.137500001065,-6.4738291952654,1.49999999999994));
#5602=CARTESIAN_POINT('',(-13.137500001065,-6.4738291952654,1.49999999999994));
#5603=CARTESIAN_POINT('',(-12.502235248143,-7.25721227650322,1.49999999999994));
#5604=CARTESIAN_POINT('',(-12.847215543945,-8.17194780966219,1.49999999999994));
#5605=CARTESIAN_POINT('',(-15.437499999406,-9.4999999997209,1.49999999999994));
#5606=CARTESIAN_POINT('',(-15.437499999406,-9.4999999997209,-8.97060203897126E-14));
#5607=CARTESIAN_POINT('',(-15.437499999406,-9.4999999997209,-8.97060203897126E-14));
#5608=CARTESIAN_POINT('',(-12.903654186947,-9.4999999997209,-8.97060203897126E-14));
#5609=CARTESIAN_POINT('',(-12.903654186947,-9.4999999997209,1.49999999999994));
#5610=CARTESIAN_POINT('',(-15.437499999406,-9.4999999997209,1.49999999999994));
#5611=CARTESIAN_POINT('',(-12.847215543945,-9.2370555648813E-14,-8.97060203897126E-14));
#5612=CARTESIAN_POINT('',(-12.5022352481429,0.91473553315898,-9.12014030893332E-14));
#5613=CARTESIAN_POINT('',(-13.137500001065,1.6981186143969,-8.97060203897126E-14));
#5614=CARTESIAN_POINT('',(-13.137500001065,1.6981186143969,-8.97060203897126E-14));
#5615=CARTESIAN_POINT('',(-13.137500001065,1.6981186143969,1.49999999999994));
#5616=CARTESIAN_POINT('',(-13.137500001065,1.6981186143969,1.49999999999994));
#5617=CARTESIAN_POINT('',(-12.502235248143,0.914735533159021,1.49999999999994));
#5618=CARTESIAN_POINT('',(-12.847215543945,-9.2370555648813E-14,1.49999999999994));
#5619=CARTESIAN_POINT('',(-12.847215543945,-9.2370555648813E-14,1.49999999999994));
#5620=CARTESIAN_POINT('',(-12.847215543945,-9.2370555648813E-14,-8.97060203897126E-14));
#5621=CARTESIAN_POINT('',(-12.847215543945,-9.2370555648813E-14,1.49999999999994));
#5622=CARTESIAN_POINT('',(-12.502235248143,-0.914735533159092,1.49999999999994));
#5623=CARTESIAN_POINT('',(-13.137500001065,-1.6981186143969,1.49999999999994));
#5624=CARTESIAN_POINT('',(-13.137500001065,-1.6981186143969,1.49999999999994));
#5625=CARTESIAN_POINT('',(-13.137500001065,-1.6981186143969,-8.97060203897126E-14));
#5626=CARTESIAN_POINT('',(-13.137500001065,-1.6981186143969,-8.97060203897126E-14));
#5627=CARTESIAN_POINT('',(-12.502235248143,-0.914735533159099,-8.90070036029957E-14));
#5628=CARTESIAN_POINT('',(-12.847215543945,-9.2370555648813E-14,-8.97060203897126E-14));
#5629=CARTESIAN_POINT('',(-12.847215543945,4.0859739048311,-8.97060203897126E-14));
#5630=CARTESIAN_POINT('',(-12.502235248143,5.00070943799021,-8.95057307589817E-14));
#5631=CARTESIAN_POINT('',(-13.137500001065,5.7840925192281,-8.97060203897126E-14));
#5632=CARTESIAN_POINT('',(-13.137500001065,5.7840925192281,-8.97060203897126E-14));
#5633=CARTESIAN_POINT('',(-13.137500001065,5.7840925192281,1.49999999999994));
#5634=CARTESIAN_POINT('',(-13.137500001065,5.7840925192281,1.49999999999994));
#5635=CARTESIAN_POINT('',(-12.502235248143,5.00070943799021,1.49999999999994));
#5636=CARTESIAN_POINT('',(-12.847215543945,4.0859739048311,1.49999999999994));
#5637=CARTESIAN_POINT('',(-12.847215543945,4.0859739048311,1.49999999999994));
#5638=CARTESIAN_POINT('',(-12.847215543945,4.0859739048311,-8.97060203897126E-14));
#5639=CARTESIAN_POINT('',(-12.847215543945,4.0859739048311,1.49999999999994));
#5640=CARTESIAN_POINT('',(-12.502235248143,3.1712383716721,1.49999999999994));
#5641=CARTESIAN_POINT('',(-13.137500001065,2.38785529043431,1.49999999999994));
#5642=CARTESIAN_POINT('',(-13.137500001065,2.38785529043431,1.49999999999994));
#5643=CARTESIAN_POINT('',(-13.137500001065,2.38785529043431,-8.97060203897126E-14));
#5644=CARTESIAN_POINT('',(-13.137500001065,2.38785529043431,-8.97060203897126E-14));
#5645=CARTESIAN_POINT('',(-12.502235248143,3.1712383716721,-8.94059853277845E-14));
#5646=CARTESIAN_POINT('',(-12.847215543945,4.0859739048311,-8.97060203897126E-14));
#5647=CARTESIAN_POINT('',(-12.847215543945,-4.08597390483109,-8.97060203897126E-14));
#5648=CARTESIAN_POINT('',(-12.847215543945,-4.08597390483109,1.49999999999994));
#5649=CARTESIAN_POINT('',(-12.847215543945,-4.08597390483109,1.49999999999994));
#5650=CARTESIAN_POINT('',(-12.502235248143,-5.00070943799019,1.49999999999994));
#5651=CARTESIAN_POINT('',(-13.137500001065,-5.7840925192281,1.49999999999994));
#5652=CARTESIAN_POINT('',(-13.137500001065,-5.7840925192281,1.49999999999994));
#5653=CARTESIAN_POINT('',(-13.137500001065,-5.7840925192281,-8.97060203897126E-14));
#5654=CARTESIAN_POINT('',(-13.137500001065,-5.7840925192281,-8.97060203897126E-14));
#5655=CARTESIAN_POINT('',(-12.502235248143,-5.0007094379902,-8.97052216213757E-14));
#5656=CARTESIAN_POINT('',(-12.847215543945,-4.08597390483109,-8.97060203897126E-14));
#5657=CARTESIAN_POINT('',(-12.847215543945,-4.08597390483109,-8.97060203897126E-14));
#5658=CARTESIAN_POINT('',(-12.5022352481429,-3.17123837167209,-9.12014030893332E-14));
#5659=CARTESIAN_POINT('',(-13.137500001065,-2.3878552904343,-8.97060203897126E-14));
#5660=CARTESIAN_POINT('',(-13.137500001065,-2.3878552904343,-8.97060203897126E-14));
#5661=CARTESIAN_POINT('',(-13.137500001065,-2.3878552904343,1.49999999999994));
#5662=CARTESIAN_POINT('',(-13.137500001065,-2.3878552904343,1.49999999999994));
#5663=CARTESIAN_POINT('',(-12.502235248143,-3.17123837167212,1.49999999999994));
#5664=CARTESIAN_POINT('',(-12.847215543945,-4.08597390483109,1.49999999999994));
#5665=CARTESIAN_POINT('',(-12.847215543945,8.1719478096623,-8.97060203897126E-14));
#5666=CARTESIAN_POINT('',(-12.847215543945,8.1719478096623,1.49999999999994));
#5667=CARTESIAN_POINT('',(-12.847215543945,8.1719478096623,1.49999999999994));
#5668=CARTESIAN_POINT('',(-12.502235248143,7.2572122765032,1.49999999999994));
#5669=CARTESIAN_POINT('',(-13.137500001065,6.4738291952654,1.49999999999994));
#5670=CARTESIAN_POINT('',(-13.137500001065,6.4738291952654,1.49999999999994));
#5671=CARTESIAN_POINT('',(-13.137500001065,6.4738291952654,-8.97060203897126E-14));
#5672=CARTESIAN_POINT('',(-13.137500001065,6.4738291952654,-8.97060203897126E-14));
#5673=CARTESIAN_POINT('',(-12.502235248143,7.25721227650331,-8.94059853277845E-14));
#5674=CARTESIAN_POINT('',(-12.847215543945,8.1719478096623,-8.97060203897126E-14));
#5675=CARTESIAN_POINT('',(-12.903654186947,9.49999999972081,-8.97060203897126E-14));
#5676=CARTESIAN_POINT('',(-15.437499999406,9.49999999972081,-8.97060203897126E-14));
#5677=CARTESIAN_POINT('',(-15.437499999406,9.49999999972081,-8.97060203897126E-14));
#5678=CARTESIAN_POINT('',(-15.437499999406,9.49999999972081,1.49999999999994));
#5679=CARTESIAN_POINT('',(-15.437499999406,9.49999999972081,1.49999999999994));
#5680=CARTESIAN_POINT('',(-12.903654186947,9.49999999972081,1.49999999999994));
#5681=CARTESIAN_POINT('',(-12.903654186947,9.49999999972081,1.49999999999994));
#5682=CARTESIAN_POINT('',(-12.903654186947,9.49999999972081,-8.97060203897126E-14));
#5683=CARTESIAN_POINT('',(-12.903654186947,9.49999999972081,1.49999999999994));
#5684=CARTESIAN_POINT('',(-12.593241653848,8.8453745085003,1.49999999999994));
#5685=CARTESIAN_POINT('',(-12.847215543945,8.1719478096623,1.49999999999994));
#5686=CARTESIAN_POINT('',(-12.847215543945,8.1719478096623,-8.97060203897126E-14));
#5687=CARTESIAN_POINT('',(-12.593241653848,8.8453745085003,-8.9681628476937E-14));
#5688=CARTESIAN_POINT('',(-12.903654186947,9.49999999972081,-8.97060203897126E-14));
#5689=CARTESIAN_POINT('',(-15.437499999406,-9.4999999997209,-8.97060203897126E-14));
#5690=CARTESIAN_POINT('',(-15.437499999406,9.49999999972081,-8.97060203897126E-14));
#5691=CARTESIAN_POINT('',(-13.137500001065,6.4738291952654,-8.97060203897126E-14));
#5692=CARTESIAN_POINT('',(-13.137500001065,5.7840925192281,-8.97060203897126E-14));
#5693=CARTESIAN_POINT('',(-13.137500001065,1.6981186143969,-8.97060203897126E-14));
#5694=CARTESIAN_POINT('',(-13.137500001065,2.38785529043431,-8.97060203897126E-14));
#5695=CARTESIAN_POINT('',(-13.137500001065,-2.3878552904343,-8.97060203897126E-14));
#5696=CARTESIAN_POINT('',(-13.137500001065,-1.6981186143969,-8.97060203897126E-14));
#5697=CARTESIAN_POINT('',(-13.137500001065,-6.4738291952654,-8.97060203897126E-14));
#5698=CARTESIAN_POINT('',(-13.137500001065,-5.7840925192281,-8.97060203897126E-14));
#5699=CARTESIAN_POINT('',(-15.437499999406,9.49999999972081,1.49999999999994));
#5700=CARTESIAN_POINT('',(-15.437499999406,-9.4999999997209,1.49999999999994));
#5701=CARTESIAN_POINT('',(-13.137500001065,-5.7840925192281,1.49999999999994));
#5702=CARTESIAN_POINT('',(-13.137500001065,-6.4738291952654,1.49999999999994));
#5703=CARTESIAN_POINT('',(-13.137500001065,-1.6981186143969,1.49999999999994));
#5704=CARTESIAN_POINT('',(-13.137500001065,-2.3878552904343,1.49999999999994));
#5705=CARTESIAN_POINT('',(-13.137500001065,2.38785529043431,1.49999999999994));
#5706=CARTESIAN_POINT('',(-13.137500001065,1.6981186143969,1.49999999999994));
#5707=CARTESIAN_POINT('',(-13.137500001065,6.4738291952654,1.49999999999994));
#5708=CARTESIAN_POINT('',(-13.137500001065,5.7840925192281,1.49999999999994));
#5709=CARTESIAN_POINT('',(13.137500001064,-9.8700664240592,-9.05941988094128E-14));
#5710=CARTESIAN_POINT('',(12.245081228983,-8.7695712931522,-9.01730355021531E-14));
#5711=CARTESIAN_POINT('',(13.137500002384,-7.66907616308423,-9.11271058612328E-14));
#5712=CARTESIAN_POINT('',(13.137500001064,-9.8700664240592,1.49999999999994));
#5713=CARTESIAN_POINT('',(12.245081228983,-8.7695712931522,1.49999999999994));
#5714=CARTESIAN_POINT('',(13.137500002384,-7.66907616308423,1.49999999999994));
#5715=CARTESIAN_POINT('',(13.137500001064,-6.4738291952654,-9.08606523353228E-14));
#5716=CARTESIAN_POINT('',(13.137500001064,-6.4738291952654,1.49999999999994));
#5717=CARTESIAN_POINT('',(12.245081228983,-7.5743243261724,-9.09930774907796E-14));
#5718=CARTESIAN_POINT('',(12.245081228983,-7.5743243261724,1.49999999999994));
#5719=CARTESIAN_POINT('',(13.137500002384,-8.67481945624039,-9.00612917575927E-14));
#5720=CARTESIAN_POINT('',(13.137500002384,-8.67481945624039,1.49999999999994));
#5721=CARTESIAN_POINT('',(12.6382696057001,-9.4999999997209,1.66199999999995));
#5722=CARTESIAN_POINT('',(13.137500001064,1.69811861439689,-9.03277452835028E-14));
#5723=CARTESIAN_POINT('',(13.137500001064,1.69811861439689,1.49999999999994));
#5724=CARTESIAN_POINT('',(12.245081228983,0.597623483489915,-9.03917133657868E-14));
#5725=CARTESIAN_POINT('',(12.245081228983,0.597623483489915,1.49999999999994));
#5726=CARTESIAN_POINT('',(13.137500002384,-0.502871646578103,-8.96172025477426E-14));
#5727=CARTESIAN_POINT('',(13.137500002384,-0.502871646578103,1.49999999999994));
#5728=CARTESIAN_POINT('',(13.137500001064,-1.69811861439691,-9.05941988094128E-14));
#5729=CARTESIAN_POINT('',(12.245081228983,-0.597623483489897,-8.98996881726109E-14));
#5730=CARTESIAN_POINT('',(13.137500002384,0.502871646578082,-9.11271058612328E-14));
#5731=CARTESIAN_POINT('',(13.137500001064,-1.69811861439691,1.49999999999994));
#5732=CARTESIAN_POINT('',(12.245081228983,-0.597623483489897,1.49999999999994));
#5733=CARTESIAN_POINT('',(13.137500002384,0.502871646578082,1.49999999999994));
#5734=CARTESIAN_POINT('',(13.137500001064,5.78409251922808,-9.09494701772928E-14));
#5735=CARTESIAN_POINT('',(13.137500001064,5.78409251922808,1.49999999999994));
#5736=CARTESIAN_POINT('',(12.245081228983,4.68359738832099,-9.02823744339699E-14));
#5737=CARTESIAN_POINT('',(12.245081228983,4.68359738832099,1.49999999999994));
#5738=CARTESIAN_POINT('',(13.137500002384,3.58310225825311,-8.96172025477426E-14));
#5739=CARTESIAN_POINT('',(13.137500002384,3.58310225825311,1.49999999999994));
#5740=CARTESIAN_POINT('',(13.137500001064,2.3878552904343,-9.05941988094128E-14));
#5741=CARTESIAN_POINT('',(12.245081228983,3.48835042134131,-8.98996881726109E-14));
#5742=CARTESIAN_POINT('',(13.137500002384,4.58884555140929,-9.11271058612328E-14));
#5743=CARTESIAN_POINT('',(13.137500001064,2.3878552904343,1.49999999999994));
#5744=CARTESIAN_POINT('',(12.245081228983,3.48835042134131,1.49999999999994));
#5745=CARTESIAN_POINT('',(13.137500002384,4.58884555140929,1.49999999999994));
#5746=CARTESIAN_POINT('',(13.137500001064,-5.7840925192281,-9.05941988094128E-14));
#5747=CARTESIAN_POINT('',(12.245081228983,-4.68359738832111,-8.98996881726109E-14));
#5748=CARTESIAN_POINT('',(13.137500002384,-3.58310225825312,-9.11271058612328E-14));
#5749=CARTESIAN_POINT('',(13.137500001064,-5.7840925192281,1.49999999999994));
#5750=CARTESIAN_POINT('',(12.245081228983,-4.68359738832111,1.49999999999994));
#5751=CARTESIAN_POINT('',(13.137500002384,-3.58310225825312,1.49999999999994));
#5752=CARTESIAN_POINT('',(13.137500001064,-2.38785529043431,-9.05941988094128E-14));
#5753=CARTESIAN_POINT('',(13.137500001064,-2.38785529043431,1.49999999999994));
#5754=CARTESIAN_POINT('',(12.245081228983,-3.4883504213413,-8.99543576385192E-14));
#5755=CARTESIAN_POINT('',(12.245081228983,-3.4883504213413,1.49999999999994));
#5756=CARTESIAN_POINT('',(13.137500002384,-4.58884555140928,-8.91731133378926E-14));
#5757=CARTESIAN_POINT('',(13.137500002384,-4.58884555140928,1.49999999999994));
#5758=CARTESIAN_POINT('',(13.1375000002415,-5.10311885161718,-0.162000000000093));
#5759=CARTESIAN_POINT('',(13.1375000002415,3.06882895804524,-0.162000000000093));
#5760=CARTESIAN_POINT('',(13.1375000014723,-1.01714494678597,-0.162000000000093));
#5761=CARTESIAN_POINT('',(13.137500001064,6.47382919526542,-8.94395668638026E-14));
#5762=CARTESIAN_POINT('',(12.245081228983,7.5743243261724,-9.00090271044277E-14));
#5763=CARTESIAN_POINT('',(13.137500002384,8.67481945624038,-9.11271058612328E-14));
#5764=CARTESIAN_POINT('',(13.137500001064,6.47382919526542,1.49999999999994));
#5765=CARTESIAN_POINT('',(12.245081228983,7.5743243261724,1.49999999999994));
#5766=CARTESIAN_POINT('',(13.137500002384,8.67481945624038,1.49999999999994));
#5767=CARTESIAN_POINT('',(12.6382696057001,9.4999999997208,-0.162000000000093));
#5768=CARTESIAN_POINT('',(13.137500001064,9.87006642405919,-9.04165631254728E-14));
#5769=CARTESIAN_POINT('',(13.137500001064,9.87006642405919,1.49999999999994));
#5770=CARTESIAN_POINT('',(12.245081228983,8.76957129315221,-9.04463828316952E-14));
#5771=CARTESIAN_POINT('',(12.245081228983,8.76957129315221,1.49999999999994));
#5772=CARTESIAN_POINT('',(13.137500002384,7.66907616308421,-8.96172025477426E-14));
#5773=CARTESIAN_POINT('',(13.137500002384,7.66907616308421,1.49999999999994));
#5774=CARTESIAN_POINT('',(15.7430264745313,-11.4119999996651,-9.01501095995627E-14));
#5775=CARTESIAN_POINT('',(13.1375000002415,7.15480286287633,-0.162000000000093));
#5776=CARTESIAN_POINT('',(12.1967087730156,-11.4119999996651,1.49999999999994));
#5777=CARTESIAN_POINT('',(15.437499999405,-11.4119999996651,-0.162000000000093));
#5778=CARTESIAN_POINT('',(12.903654186946,-9.4999999997209,1.49999999999994));
#5779=CARTESIAN_POINT('',(12.847215543944,-8.17194780966219,1.49999999999994));
#5780=CARTESIAN_POINT('',(12.847215543944,-8.17194780966219,-8.97060203897126E-14));
#5781=CARTESIAN_POINT('',(12.903654186946,-9.4999999997209,-8.97060203897126E-14));
#5782=CARTESIAN_POINT('',(13.137500001064,-6.4738291952654,1.49999999999994));
#5783=CARTESIAN_POINT('',(13.137500001064,-6.4738291952654,-8.97060203897126E-14));
#5784=CARTESIAN_POINT('',(15.437499999405,-9.4999999997209,1.49999999999994));
#5785=CARTESIAN_POINT('',(15.437499999405,-9.4999999997209,-8.97060203897126E-14));
#5786=CARTESIAN_POINT('',(12.847215543944,-9.2370555648813E-14,-8.97060203897126E-14));
#5787=CARTESIAN_POINT('',(12.847215543944,-9.2370555648813E-14,1.49999999999994));
#5788=CARTESIAN_POINT('',(13.137500001064,1.6981186143969,1.49999999999994));
#5789=CARTESIAN_POINT('',(13.137500001064,1.6981186143969,-8.97060203897126E-14));
#5790=CARTESIAN_POINT('',(13.137500001064,-1.6981186143969,-8.97060203897126E-14));
#5791=CARTESIAN_POINT('',(13.137500001064,-1.6981186143969,1.49999999999994));
#5792=CARTESIAN_POINT('',(12.847215543944,4.0859739048311,-8.97060203897126E-14));
#5793=CARTESIAN_POINT('',(12.847215543944,4.0859739048311,1.49999999999994));
#5794=CARTESIAN_POINT('',(13.137500001064,5.7840925192281,1.49999999999994));
#5795=CARTESIAN_POINT('',(13.137500001064,5.7840925192281,-8.97060203897126E-14));
#5796=CARTESIAN_POINT('',(13.137500001064,2.38785529043431,-8.97060203897126E-14));
#5797=CARTESIAN_POINT('',(13.137500001064,2.38785529043431,1.49999999999994));
#5798=CARTESIAN_POINT('',(12.847215543944,-4.08597390483109,-8.97060203897126E-14));
#5799=CARTESIAN_POINT('',(13.137500001064,-5.7840925192281,-8.97060203897126E-14));
#5800=CARTESIAN_POINT('',(13.137500001064,-5.7840925192281,1.49999999999994));
#5801=CARTESIAN_POINT('',(12.847215543944,-4.08597390483109,1.49999999999994));
#5802=CARTESIAN_POINT('',(13.137500001064,-2.3878552904343,1.49999999999994));
#5803=CARTESIAN_POINT('',(13.137500001064,-2.3878552904343,-8.97060203897126E-14));
#5804=CARTESIAN_POINT('',(12.847215543944,8.1719478096623,-8.97060203897126E-14));
#5805=CARTESIAN_POINT('',(13.137500001064,6.4738291952654,-8.97060203897126E-14));
#5806=CARTESIAN_POINT('',(13.137500001064,6.4738291952654,1.49999999999994));
#5807=CARTESIAN_POINT('',(12.847215543944,8.1719478096623,1.49999999999994));
#5808=CARTESIAN_POINT('',(12.903654186946,9.49999999972081,-8.97060203897126E-14));
#5809=CARTESIAN_POINT('',(12.903654186946,9.49999999972081,1.49999999999994));
#5810=CARTESIAN_POINT('',(15.437499999405,9.49999999972081,1.49999999999994));
#5811=CARTESIAN_POINT('',(15.437499999405,9.49999999972081,-8.97060203897126E-14));
#5812=CARTESIAN_POINT('',(12.903654186946,-9.4999999997209,1.49999999999994));
#5813=CARTESIAN_POINT('',(12.5932416538471,-8.84537450850029,1.49999999999994));
#5814=CARTESIAN_POINT('',(12.847215543944,-8.17194780966219,1.49999999999994));
#5815=CARTESIAN_POINT('',(12.847215543944,-8.17194780966219,1.49999999999994));
#5816=CARTESIAN_POINT('',(12.847215543944,-8.17194780966219,-8.97060203897126E-14));
#5817=CARTESIAN_POINT('',(12.847215543944,-8.17194780966219,-8.97060203897126E-14));
#5818=CARTESIAN_POINT('',(12.5932416538471,-8.8453745085003,-9.08203897705473E-14));
#5819=CARTESIAN_POINT('',(12.903654186946,-9.4999999997209,-8.97060203897126E-14));
#5820=CARTESIAN_POINT('',(12.903654186946,-9.4999999997209,-8.97060203897126E-14));
#5821=CARTESIAN_POINT('',(12.903654186946,-9.4999999997209,1.49999999999994));
#5822=CARTESIAN_POINT('',(12.847215543944,-8.17194780966219,1.49999999999994));
#5823=CARTESIAN_POINT('',(12.502235248142,-7.25721227650322,1.49999999999994));
#5824=CARTESIAN_POINT('',(13.137500001064,-6.4738291952654,1.49999999999994));
#5825=CARTESIAN_POINT('',(13.137500001064,-6.4738291952654,1.49999999999994));
#5826=CARTESIAN_POINT('',(13.137500001064,-6.4738291952654,-8.97060203897126E-14));
#5827=CARTESIAN_POINT('',(13.137500001064,-6.4738291952654,-8.97060203897126E-14));
#5828=CARTESIAN_POINT('',(12.502235248142,-7.25721227650314,-8.86080218782077E-14));
#5829=CARTESIAN_POINT('',(12.847215543944,-8.17194780966219,-8.9883656073652E-14));
#5830=CARTESIAN_POINT('',(15.437499999405,-9.4999999997209,1.49999999999994));
#5831=CARTESIAN_POINT('',(12.903654186946,-9.4999999997209,1.49999999999994));
#5832=CARTESIAN_POINT('',(12.903654186946,-9.4999999997209,-8.97060203897126E-14));
#5833=CARTESIAN_POINT('',(15.437499999405,-9.4999999997209,-8.97060203897126E-14));
#5834=CARTESIAN_POINT('',(15.437499999405,-9.4999999997209,-8.97060203897126E-14));
#5835=CARTESIAN_POINT('',(15.437499999405,-9.4999999997209,1.49999999999994));
#5836=CARTESIAN_POINT('',(12.847215543944,-9.2370555648813E-14,-8.97060203897126E-14));
#5837=CARTESIAN_POINT('',(12.847215543944,-9.2370555648813E-14,1.49999999999994));
#5838=CARTESIAN_POINT('',(12.847215543944,-9.2370555648813E-14,1.49999999999994));
#5839=CARTESIAN_POINT('',(12.502235248142,0.914735533159021,1.49999999999994));
#5840=CARTESIAN_POINT('',(13.137500001064,1.6981186143969,1.49999999999994));
#5841=CARTESIAN_POINT('',(13.137500001064,1.6981186143969,1.49999999999994));
#5842=CARTESIAN_POINT('',(13.137500001064,1.6981186143969,-8.97060203897126E-14));
#5843=CARTESIAN_POINT('',(13.137500001064,1.6981186143969,-8.97060203897126E-14));
#5844=CARTESIAN_POINT('',(12.502235248142,0.91473553315898,-9.12014030893332E-14));
#5845=CARTESIAN_POINT('',(12.847215543944,-9.2370555648813E-14,-8.97060203897126E-14));
#5846=CARTESIAN_POINT('',(12.847215543944,-9.2370555648813E-14,-8.97060203897126E-14));
#5847=CARTESIAN_POINT('',(12.502235248142,-0.914735533159099,-8.90070036029957E-14));
#5848=CARTESIAN_POINT('',(13.137500001064,-1.6981186143969,-8.97060203897126E-14));
#5849=CARTESIAN_POINT('',(13.137500001064,-1.6981186143969,-8.97060203897126E-14));
#5850=CARTESIAN_POINT('',(13.137500001064,-1.6981186143969,1.49999999999994));
#5851=CARTESIAN_POINT('',(13.137500001064,-1.6981186143969,1.49999999999994));
#5852=CARTESIAN_POINT('',(12.502235248142,-0.914735533159092,1.49999999999994));
#5853=CARTESIAN_POINT('',(12.847215543944,-9.2370555648813E-14,1.49999999999994));
#5854=CARTESIAN_POINT('',(12.847215543944,4.0859739048311,-8.97060203897126E-14));
#5855=CARTESIAN_POINT('',(12.847215543944,4.0859739048311,1.49999999999994));
#5856=CARTESIAN_POINT('',(12.847215543944,4.0859739048311,1.49999999999994));
#5857=CARTESIAN_POINT('',(12.502235248142,5.00070943799021,1.49999999999994));
#5858=CARTESIAN_POINT('',(13.137500001064,5.7840925192281,1.49999999999994));
#5859=CARTESIAN_POINT('',(13.137500001064,5.7840925192281,1.49999999999994));
#5860=CARTESIAN_POINT('',(13.137500001064,5.7840925192281,-8.97060203897126E-14));
#5861=CARTESIAN_POINT('',(13.137500001064,5.7840925192281,-8.97060203897126E-14));
#5862=CARTESIAN_POINT('',(12.502235248142,5.00070943799021,-8.95057307589817E-14));
#5863=CARTESIAN_POINT('',(12.847215543944,4.0859739048311,-8.97060203897126E-14));
#5864=CARTESIAN_POINT('',(12.847215543944,4.0859739048311,-8.97060203897126E-14));
#5865=CARTESIAN_POINT('',(12.502235248142,3.1712383716721,-8.94059853277845E-14));
#5866=CARTESIAN_POINT('',(13.137500001064,2.38785529043431,-8.97060203897126E-14));
#5867=CARTESIAN_POINT('',(13.137500001064,2.38785529043431,-8.97060203897126E-14));
#5868=CARTESIAN_POINT('',(13.137500001064,2.38785529043431,1.49999999999994));
#5869=CARTESIAN_POINT('',(13.137500001064,2.38785529043431,1.49999999999994));
#5870=CARTESIAN_POINT('',(12.502235248142,3.1712383716721,1.49999999999994));
#5871=CARTESIAN_POINT('',(12.847215543944,4.0859739048311,1.49999999999994));
#5872=CARTESIAN_POINT('',(12.847215543944,-4.08597390483109,-8.97060203897126E-14));
#5873=CARTESIAN_POINT('',(12.502235248142,-5.0007094379902,-8.97052216213757E-14));
#5874=CARTESIAN_POINT('',(13.137500001064,-5.7840925192281,-8.97060203897126E-14));
#5875=CARTESIAN_POINT('',(13.137500001064,-5.7840925192281,-8.97060203897126E-14));
#5876=CARTESIAN_POINT('',(13.137500001064,-5.7840925192281,1.49999999999994));
#5877=CARTESIAN_POINT('',(13.137500001064,-5.7840925192281,1.49999999999994));
#5878=CARTESIAN_POINT('',(12.502235248142,-5.00070943799019,1.49999999999994));
#5879=CARTESIAN_POINT('',(12.847215543944,-4.08597390483109,1.49999999999994));
#5880=CARTESIAN_POINT('',(12.847215543944,-4.08597390483109,1.49999999999994));
#5881=CARTESIAN_POINT('',(12.847215543944,-4.08597390483109,-8.97060203897126E-14));
#5882=CARTESIAN_POINT('',(12.847215543944,-4.08597390483109,1.49999999999994));
#5883=CARTESIAN_POINT('',(12.502235248142,-3.17123837167212,1.49999999999994));
#5884=CARTESIAN_POINT('',(13.137500001064,-2.3878552904343,1.49999999999994));
#5885=CARTESIAN_POINT('',(13.137500001064,-2.3878552904343,1.49999999999994));
#5886=CARTESIAN_POINT('',(13.137500001064,-2.3878552904343,-8.97060203897126E-14));
#5887=CARTESIAN_POINT('',(13.137500001064,-2.3878552904343,-8.97060203897126E-14));
#5888=CARTESIAN_POINT('',(12.502235248142,-3.17123837167209,-9.12014030893332E-14));
#5889=CARTESIAN_POINT('',(12.847215543944,-4.08597390483109,-8.97060203897126E-14));
#5890=CARTESIAN_POINT('',(12.847215543944,8.1719478096623,-8.97060203897126E-14));
#5891=CARTESIAN_POINT('',(12.502235248142,7.25721227650331,-8.94059853277845E-14));
#5892=CARTESIAN_POINT('',(13.137500001064,6.4738291952654,-8.97060203897126E-14));
#5893=CARTESIAN_POINT('',(13.137500001064,6.4738291952654,-8.97060203897126E-14));
#5894=CARTESIAN_POINT('',(13.137500001064,6.4738291952654,1.49999999999994));
#5895=CARTESIAN_POINT('',(13.137500001064,6.4738291952654,1.49999999999994));
#5896=CARTESIAN_POINT('',(12.502235248142,7.2572122765032,1.49999999999994));
#5897=CARTESIAN_POINT('',(12.847215543944,8.1719478096623,1.49999999999994));
#5898=CARTESIAN_POINT('',(12.847215543944,8.1719478096623,1.49999999999994));
#5899=CARTESIAN_POINT('',(12.847215543944,8.1719478096623,-8.97060203897126E-14));
#5900=CARTESIAN_POINT('',(12.903654186946,9.49999999972081,-8.97060203897126E-14));
#5901=CARTESIAN_POINT('',(12.903654186946,9.49999999972081,1.49999999999994));
#5902=CARTESIAN_POINT('',(12.903654186946,9.49999999972081,1.49999999999994));
#5903=CARTESIAN_POINT('',(15.437499999405,9.49999999972081,1.49999999999994));
#5904=CARTESIAN_POINT('',(15.437499999405,9.49999999972081,1.49999999999994));
#5905=CARTESIAN_POINT('',(15.437499999405,9.49999999972081,-8.97060203897126E-14));
#5906=CARTESIAN_POINT('',(15.437499999405,9.49999999972081,-8.97060203897126E-14));
#5907=CARTESIAN_POINT('',(12.903654186946,9.49999999972081,-8.97060203897126E-14));
#5908=CARTESIAN_POINT('',(12.903654186946,9.49999999972081,-8.97060203897126E-14));
#5909=CARTESIAN_POINT('',(12.593241653847,8.8453745085003,-8.9681628476937E-14));
#5910=CARTESIAN_POINT('',(12.847215543944,8.1719478096623,-8.97060203897126E-14));
#5911=CARTESIAN_POINT('',(12.847215543944,8.1719478096623,1.49999999999994));
#5912=CARTESIAN_POINT('',(12.593241653847,8.8453745085003,1.49999999999994));
#5913=CARTESIAN_POINT('',(12.903654186946,9.49999999972081,1.49999999999994));
#5914=CARTESIAN_POINT('',(13.137500001064,-5.7840925192281,-8.97060203897126E-14));
#5915=CARTESIAN_POINT('',(13.137500001064,-6.4738291952654,-8.97060203897126E-14));
#5916=CARTESIAN_POINT('',(13.137500001064,-1.6981186143969,-8.97060203897126E-14));
#5917=CARTESIAN_POINT('',(13.137500001064,-2.3878552904343,-8.97060203897126E-14));
#5918=CARTESIAN_POINT('',(13.137500001064,2.38785529043431,-8.97060203897126E-14));
#5919=CARTESIAN_POINT('',(13.137500001064,1.6981186143969,-8.97060203897126E-14));
#5920=CARTESIAN_POINT('',(13.137500001064,5.7840925192281,-8.97060203897126E-14));
#5921=CARTESIAN_POINT('',(13.137500001064,6.4738291952654,-8.97060203897126E-14));
#5922=CARTESIAN_POINT('',(15.437499999405,9.49999999972081,-8.97060203897126E-14));
#5923=CARTESIAN_POINT('',(15.437499999405,-9.4999999997209,-8.97060203897126E-14));
#5924=CARTESIAN_POINT('',(13.137500001064,5.7840925192281,1.49999999999994));
#5925=CARTESIAN_POINT('',(13.137500001064,6.4738291952654,1.49999999999994));
#5926=CARTESIAN_POINT('',(13.137500001064,1.6981186143969,1.49999999999994));
#5927=CARTESIAN_POINT('',(13.137500001064,2.38785529043431,1.49999999999994));
#5928=CARTESIAN_POINT('',(13.137500001064,-2.3878552904343,1.49999999999994));
#5929=CARTESIAN_POINT('',(13.137500001064,-1.6981186143969,1.49999999999994));
#5930=CARTESIAN_POINT('',(13.137500001064,-6.4738291952654,1.49999999999994));
#5931=CARTESIAN_POINT('',(13.137500001064,-5.7840925192281,1.49999999999994));
#5932=CARTESIAN_POINT('',(15.437499999405,-9.4999999997209,1.49999999999994));
#5933=CARTESIAN_POINT('',(15.437499999405,9.49999999972081,1.49999999999994));
#5934=CARTESIAN_POINT('',(-14.9369999992895,6.4999999997186,2.6519999999998));
#5935=CARTESIAN_POINT('',(12.437499999406,-11.4119999996651,-0.251999999999986));
#5936=CARTESIAN_POINT('',(3.74999999993102,7.5119999996623,-0.162000000000047));
#5937=CARTESIAN_POINT('',(-14.9369999992895,-6.4999999997185,-0.252000000000036));
#5938=CARTESIAN_POINT('',(-12.437499999407,11.4119999996651,-0.251999999999986));
#5939=CARTESIAN_POINT('',(-3.749999999794,-7.5119999996622,-0.162000000000054));
#5940=CARTESIAN_POINT('',(-14.9369999992871,-9.4999999997184,2.65199999999985));
#5941=CARTESIAN_POINT('',(-14.9369999992895,6.18799999972101,2.39999999999986));
#5942=CARTESIAN_POINT('',(-14.9369999992871,9.4999999997185,-0.251999999999986));
#5943=CARTESIAN_POINT('',(3.58925000015982,-1.4999999997209,1.66199999999998));
#5944=CARTESIAN_POINT('',(3.58924999989773,1.499999999721,-0.162000000000041));
#5945=CARTESIAN_POINT('',(12.087499999305,6.71199999971145,-0.162000000000041));
#5946=CARTESIAN_POINT('',(12.087499999443,-1.28799999972804,-0.162000000000042));
#5947=CARTESIAN_POINT('',(4.09999999996302,-6.71199999971145,-0.162000000000038));
#5948=CARTESIAN_POINT('',(4.099999999825,1.28799999972814,-0.162000000000049));
#5949=CARTESIAN_POINT('',(-12.5982499991092,-1.4999999997209,1.66199999999999));
#5950=CARTESIAN_POINT('',(-12.5982499993712,1.499999999721,-0.162000000000042));
#5951=CARTESIAN_POINT('',(-12.087499999444,1.28799999972814,-0.162000000000042));
#5952=CARTESIAN_POINT('',(-12.087499999306,-6.71199999971145,-0.162000000000042));
#5953=CARTESIAN_POINT('',(-4.099999999826,-1.28799999972804,-0.162000000000052));
#5954=CARTESIAN_POINT('',(-4.09999999996398,6.71199999971145,-0.162000000000041));
#5955=CARTESIAN_POINT('',(-0.999999999981981,-8.6119999997391,-0.252000000000069));
#5956=CARTESIAN_POINT('',(-1.21199999998277,-7.4999999997391,2.65199999999991));
#5957=CARTESIAN_POINT('',(1.00000000002601,-7.38799999973911,-0.252000000000069));
#5958=CARTESIAN_POINT('',(-1.21199999998277,-8.4999999997391,-0.252000000000069));
#5959=CARTESIAN_POINT('',(-0.999999999981981,7.3879999997392,-0.252000000000069));
#5960=CARTESIAN_POINT('',(-1.21199999998277,7.4999999997392,-0.252000000000069));
#5961=CARTESIAN_POINT('',(1.00000000002601,8.6119999997392,-0.252000000000069));
#5962=CARTESIAN_POINT('',(-1.21199999998277,8.4999999997392,2.65199999999991));
#5963=CARTESIAN_POINT('',(-14.9369999992895,-9.81199999972079,2.39999999999986));
#5964=CARTESIAN_POINT('',(13.6432499993455,-11.4119999996651,-1.99840144432528E-13));
#5965=CARTESIAN_POINT('',(0.705749999940589,-11.4119999996651,-1.99840144432528E-13));
#5966=CARTESIAN_POINT('',(-6.23689593405506E-17,8.99999999973005,3.00489940345144E-14));
#5967=CARTESIAN_POINT('',(-6.5105450681989E-17,-8.99999999972999,-1.45859872152554E-14));
#5968=CARTESIAN_POINT('',(-1.85167155499921E-17,-6.99999999972865,-9.98712984460577E-15));
#5969=CARTESIAN_POINT('',(-6.70078870827209E-17,6.9999999997278,-9.93562507947233E-15));
#5970=CARTESIAN_POINT('',(-3.499999999794,6.24999999971859,0.750000000000088));
#5971=CARTESIAN_POINT('',(-4.34999999997098,6.2499999997186,0.749999999999264));
#5972=CARTESIAN_POINT('',(-11.837499999313,6.24999999971869,0.750000000000071));
#5973=CARTESIAN_POINT('',(3.49999999993102,6.2499999997186,0.749999999999976));
#5974=CARTESIAN_POINT('',(4.34999999995602,6.2499999997186,0.74999999999997));
#5975=CARTESIAN_POINT('',(11.837499999299,6.2499999997186,0.750000000000178));
#5976=CARTESIAN_POINT('',(3.49999999993103,-6.2499999997185,0.750000000000041));
#5977=CARTESIAN_POINT('',(-3.49999999979399,-6.24999999971849,0.750000000000057));
#5978=CARTESIAN_POINT('',(-4.349999999957,-6.2499999997185,0.750000000000073));
#5979=CARTESIAN_POINT('',(-11.837499999299,-6.24999999971861,0.74999999999994));
#5980=CARTESIAN_POINT('',(4.34999999996999,-6.2499999997186,0.749999999999754));
#5981=CARTESIAN_POINT('',(11.837499999312,-6.24999999971861,0.749999999999997));
#5982=CARTESIAN_POINT('',(4.35000000009399,-1.74999999972099,0.75));
#5983=CARTESIAN_POINT('',(11.837499999436,-1.7499999997209,0.749999999999694));
#5984=CARTESIAN_POINT('',(4.34999999983204,1.749999999721,0.749999999999678));
#5985=CARTESIAN_POINT('',(11.837499999175,1.7499999997209,0.749999999999898));
#5986=CARTESIAN_POINT('',(-4.34999999983299,-1.74999999972089,0.749999999999786));
#5987=CARTESIAN_POINT('',(-11.837499999175,-1.7499999997209,0.750000000000054));
#5988=CARTESIAN_POINT('',(-4.35000000009496,1.74999999972099,0.750000000000131));
#5989=CARTESIAN_POINT('',(-11.837499999437,1.74999999972099,0.749999999999805));
#5990=CARTESIAN_POINT('',(-13.3432499993694,-7.81199999966942,1.49999999999998));
#5991=CARTESIAN_POINT('',(2.59424999998343,-7.8119999996652,1.49999999999998));
#5992=CARTESIAN_POINT('',(-11.624999999827,0.612000000212699,1.38799999999998));
#5993=CARTESIAN_POINT('',(-8.624999999827,-0.611999999787297,1.38799999999999));
#5994=CARTESIAN_POINT('',(-9.99992818248209,-1.2499999997875,5.15199999999999));
#5995=CARTESIAN_POINT('',(-9.99992818247987,1.2500000002125,2.24799999999999));
#5996=CARTESIAN_POINT('',(-8.37499999982998,-1.5119999997875,2.24799999999999));
#5997=CARTESIAN_POINT('',(-10.124999999828,2.12203655653737E-10,2.67499999999999));
#5998=CARTESIAN_POINT('',(-10.124999999829,-1.9999999997878,2.84999999999999));
#5999=CARTESIAN_POINT('',(-12.124999999828,-1.9999999997863,2.84999999999999));
#6000=CARTESIAN_POINT('',(-12.124999999828,2.12295958590403E-10,2.84999999999999));
#6001=CARTESIAN_POINT('',(-12.124999999828,2.0000000002014,2.84999999999999));
#6002=CARTESIAN_POINT('',(-10.124999999839,2.0000000002122,2.84999999999999));
#6003=CARTESIAN_POINT('',(-10.124999999829,-1.49999999978781,3.19999999999999));
#6004=CARTESIAN_POINT('',(-11.624999999828,-1.4999999997867,3.19999999999999));
#6005=CARTESIAN_POINT('',(-11.624999999828,2.12295958590403E-10,3.19999999999999));
#6006=CARTESIAN_POINT('',(-11.624999999828,1.5000000002041,3.19999999999999));
#6007=CARTESIAN_POINT('',(-10.124999999836,1.5000000002122,3.19999999999999));
#6008=CARTESIAN_POINT('',(-10.124999999849,-2.66199999978796,1.81799999999999));
#6009=CARTESIAN_POINT('',(-10.124999999838,-2.66199999978796,3.51799999999999));
#6010=CARTESIAN_POINT('',(-10.124999999828,2.12196334718157E-10,4.72499999999999));
#6011=CARTESIAN_POINT('',(-10.124999999829,-1.99999999978781,4.54999999999999));
#6012=CARTESIAN_POINT('',(-10.124999999829,-1.4999999997878,4.19999999999999));
#6013=CARTESIAN_POINT('',(-12.124999999828,-1.9999999997862,4.54999999999999));
#6014=CARTESIAN_POINT('',(-11.624999999828,-1.4999999997866,4.19999999999999));
#6015=CARTESIAN_POINT('',(-12.124999999828,2.12295958590403E-10,4.54999999999999));
#6016=CARTESIAN_POINT('',(-11.624999999828,2.12295958590403E-10,4.19999999999999));
#6017=CARTESIAN_POINT('',(-12.124999999828,2.0000000002109,4.54999999999999));
#6018=CARTESIAN_POINT('',(-11.624999999828,1.50000000021121,4.19999999999999));
#6019=CARTESIAN_POINT('',(-10.124999999829,2.00000000021219,4.54999999999999));
#6020=CARTESIAN_POINT('',(-10.124999999829,1.5000000002122,4.19999999999999));
#6021=CARTESIAN_POINT('',(-10.124999999827,0.838000000213856,3.51799999999999));
#6022=CARTESIAN_POINT('',(-10.124999999838,0.838000000213856,1.81799999999999));
#6023=CARTESIAN_POINT('',(-10.124999999829,2.13795203762857E-10,3.69999999999998));
#6024=CARTESIAN_POINT('',(-10.124999999829,2.13802481935549E-10,3.69999999999999));
#6025=CARTESIAN_POINT('',(-10.124999999829,2.13400757380988E-10,3.7));
#6026=CARTESIAN_POINT('',(-7.98799999982884,-2.41199999979551,2.49999999999999));
#6027=CARTESIAN_POINT('',(-10.124999999828,2.12203580504981E-10,3.79999999999999));
#6028=CARTESIAN_POINT('',(-11.336999999828,-1.2119999997878,2.69999999999999));
#6029=CARTESIAN_POINT('',(-11.936999999827,0.500000000212701,1.38799999999998));
#6030=CARTESIAN_POINT('',(-11.936999999827,-0.499999999787299,2.612));
#6031=CARTESIAN_POINT('',(-12.5119999998278,-2.41199999978781,4.89999999999999));
#6032=CARTESIAN_POINT('',(8.374999999496,0.612000000212699,1.38799999999997));
#6033=CARTESIAN_POINT('',(11.374999999496,-0.611999999787297,1.38799999999998));
#6034=CARTESIAN_POINT('',(7.42091561925802,-1.2499999997874,5.15199999999999));
#6035=CARTESIAN_POINT('',(7.42091561925822,1.2500000002126,2.24799999999999));
#6036=CARTESIAN_POINT('',(8.12499999949901,1.5120000002126,2.24799999999999));
#6037=CARTESIAN_POINT('',(9.87499999949702,2.12288589057698E-10,2.67499999999999));
#6038=CARTESIAN_POINT('',(9.87499999949801,-1.9999999997877,2.84999999999999));
#6039=CARTESIAN_POINT('',(9.87499999949801,-1.49999999978771,3.19999999999999));
#6040=CARTESIAN_POINT('',(11.874999999497,-1.9999999997862,2.84999999999999));
#6041=CARTESIAN_POINT('',(11.374999999497,-1.4999999997866,3.19999999999999));
#6042=CARTESIAN_POINT('',(11.874999999497,2.12402540000767E-10,2.84999999999999));
#6043=CARTESIAN_POINT('',(11.374999999497,2.12295958590403E-10,3.19999999999999));
#6044=CARTESIAN_POINT('',(11.874999999497,2.00000000020151,2.84999999999999));
#6045=CARTESIAN_POINT('',(11.374999999496,1.5000000002042,3.19999999999999));
#6046=CARTESIAN_POINT('',(9.87499999950802,2.0000000002123,2.84999999999999));
#6047=CARTESIAN_POINT('',(9.87499999950501,1.5000000002123,3.19999999999999));
#6048=CARTESIAN_POINT('',(9.87499999951802,-0.837999999786049,1.81799999999999));
#6049=CARTESIAN_POINT('',(9.874999999507,-0.837999999786049,3.51799999999999));
#6050=CARTESIAN_POINT('',(9.87499999949702,2.12295909993278E-10,4.72499999999999));
#6051=CARTESIAN_POINT('',(9.87499999949802,-1.99999999978771,4.54999999999999));
#6052=CARTESIAN_POINT('',(11.874999999497,-1.9999999997861,4.54999999999999));
#6053=CARTESIAN_POINT('',(11.874999999497,2.12402540000767E-10,4.54999999999999));
#6054=CARTESIAN_POINT('',(11.874999999497,2.00000000021101,4.54999999999999));
#6055=CARTESIAN_POINT('',(9.87499999949803,2.00000000021229,4.54999999999999));
#6056=CARTESIAN_POINT('',(9.87499999949802,-1.4999999997877,4.19999999999999));
#6057=CARTESIAN_POINT('',(11.374999999497,-1.4999999997865,4.19999999999999));
#6058=CARTESIAN_POINT('',(11.374999999497,2.12295958590403E-10,4.19999999999999));
#6059=CARTESIAN_POINT('',(11.374999999497,1.50000000021131,4.19999999999999));
#6060=CARTESIAN_POINT('',(9.87499999949803,1.5000000002123,4.19999999999999));
#6061=CARTESIAN_POINT('',(9.874999999495,2.66200000021214,3.51799999999999));
#6062=CARTESIAN_POINT('',(9.874999999507,2.66200000021214,1.81799999999999));
#6063=CARTESIAN_POINT('',(9.87499999949802,2.13603357224201E-10,3.69999999999999));
#6064=CARTESIAN_POINT('',(9.87499999949802,2.13802076260489E-10,3.69999999999999));
#6065=CARTESIAN_POINT('',(9.87499999949802,2.13998124776182E-10,3.7));
#6066=CARTESIAN_POINT('',(12.2619999995105,-2.41199999979431,2.49999999999999));
#6067=CARTESIAN_POINT('',(9.874999999496,2.12288848429482E-10,3.79999999999999));
#6068=CARTESIAN_POINT('',(8.66299999949601,-1.2119999997877,2.69999999999999));
#6069=CARTESIAN_POINT('',(8.06299999949601,0.500000000212701,1.38799999999997));
#6070=CARTESIAN_POINT('',(8.06299999949601,-0.499999999787299,2.61199999999999));
#6071=CARTESIAN_POINT('',(7.73799999949922,-2.4119999997877,4.89999999999999));
#6072=CARTESIAN_POINT('',(-10.124999999828,2.12203580504981E-10,3.79999999999999));
#6073=CARTESIAN_POINT('',(9.874999999496,2.12288848429482E-10,3.79999999999999));
#6074=CARTESIAN_POINT('',(11.837499999299,6.4999999997186,1.49999999999997));
#6075=CARTESIAN_POINT('',(12.437499999407,6.49999999972101,1.49999999999998));
#6076=CARTESIAN_POINT('',(12.437499999407,6.49999999972101,2.39999999999981));
#6077=CARTESIAN_POINT('',(-12.437499999408,6.49999999972101,2.39999999999981));
#6078=CARTESIAN_POINT('',(-12.437499999408,6.49999999972101,1.49999999999998));
#6079=CARTESIAN_POINT('',(-11.837499999313,6.4999999997186,1.49999999999999));
#6080=CARTESIAN_POINT('',(-11.837499999313,6.4999999997144,0.));
#6081=CARTESIAN_POINT('',(-4.349999999971,6.4999999997199,-3.99680288865056E-14));
#6082=CARTESIAN_POINT('',(-4.349999999971,6.4999999997186,1.5));
#6083=CARTESIAN_POINT('',(-3.499999999794,6.4999999997186,1.50000000000006));
#6084=CARTESIAN_POINT('',(-3.499999999794,6.4999999997172,-5.01820807130571E-14));
#6085=CARTESIAN_POINT('',(-0.5,6.4999999997164,-3.99680288865056E-14));
#6086=CARTESIAN_POINT('',(0.5,6.4999999997165,-3.99680288865056E-14));
#6087=CARTESIAN_POINT('',(3.49999999993102,6.4999999997174,-5.01820807130571E-14));
#6088=CARTESIAN_POINT('',(3.49999999993102,6.4999999997186,1.49999999999992));
#6089=CARTESIAN_POINT('',(4.349999999956,6.4999999997186,1.49999999999989));
#6090=CARTESIAN_POINT('',(4.349999999956,6.49999999971759,-5.01820807130571E-14));
#6091=CARTESIAN_POINT('',(11.837499999299,6.4999999997199,-3.99680288865056E-14));
#6092=CARTESIAN_POINT('',(12.437499999405,9.4999999997209,0.));
#6093=CARTESIAN_POINT('',(12.437499999405,9.4999999997209,2.39999999999986));
#6094=CARTESIAN_POINT('',(12.437499999407,-6.49999999972099,1.49999999999998));
#6095=CARTESIAN_POINT('',(12.437499999407,-6.4999999997209,2.39999999999981));
#6096=CARTESIAN_POINT('',(12.437499999405,-9.49999999972079,2.39999999999986));
#6097=CARTESIAN_POINT('',(12.437499999405,-9.4999999997209,0.));
#6098=CARTESIAN_POINT('',(3.74999999988901,6.2499999997186,-5.01820807130571E-14));
#6099=CARTESIAN_POINT('',(3.74999999988901,-6.24999999971849,-3.99680288865056E-14));
#6100=CARTESIAN_POINT('',(3.74999999988901,-6.24999999971849,1.49999999999992));
#6101=CARTESIAN_POINT('',(3.74999999988901,6.2499999997186,1.49999999999992));
#6102=CARTESIAN_POINT('',(-11.837499999299,-6.49999999971849,1.49999999999999));
#6103=CARTESIAN_POINT('',(-12.437499999408,-6.49999999972099,1.49999999999998));
#6104=CARTESIAN_POINT('',(-12.437499999408,-6.4999999997209,2.39999999999981));
#6105=CARTESIAN_POINT('',(11.837499999312,-6.49999999971849,1.49999999999997));
#6106=CARTESIAN_POINT('',(11.837499999312,-6.4999999997146,-9.76996261670138E-15));
#6107=CARTESIAN_POINT('',(4.34999999997001,-6.4999999997254,-3.99680288865056E-14));
#6108=CARTESIAN_POINT('',(4.34999999997001,-6.49999999971848,1.4999999999999));
#6109=CARTESIAN_POINT('',(3.49999999993102,-6.4999999997185,1.49999999999991));
#6110=CARTESIAN_POINT('',(3.49999999993102,-6.4999999997199,-3.99680288865056E-14));
#6111=CARTESIAN_POINT('',(0.499999999999972,-6.4999999997189,-3.99680288865056E-14));
#6112=CARTESIAN_POINT('',(-0.500000000000028,-6.4999999997182,-3.99680288865056E-14));
#6113=CARTESIAN_POINT('',(-3.499999999794,-6.4999999997172,-5.01820807130571E-14));
#6114=CARTESIAN_POINT('',(-3.499999999794,-6.4999999997185,1.50000000000002));
#6115=CARTESIAN_POINT('',(-4.34999999995702,-6.49999999971848,1.50000000000002));
#6116=CARTESIAN_POINT('',(-4.34999999995702,-6.49999999971731,-5.01820807130571E-14));
#6117=CARTESIAN_POINT('',(-11.837499999299,-6.49999999971979,-3.99680288865056E-14));
#6118=CARTESIAN_POINT('',(-12.437499999406,9.4999999997209,0.));
#6119=CARTESIAN_POINT('',(-12.437499999406,-9.4999999997209,0.));
#6120=CARTESIAN_POINT('',(-12.437499999406,-9.49999999972079,2.39999999999986));
#6121=CARTESIAN_POINT('',(-12.437499999406,9.4999999997209,2.39999999999986));
#6122=CARTESIAN_POINT('',(-3.74999999983399,-6.24999999971849,1.49999999999999));
#6123=CARTESIAN_POINT('',(-3.74999999983399,-6.24999999971849,-5.01820807130571E-14));
#6124=CARTESIAN_POINT('',(-3.74999999983399,6.2499999997186,-5.01820807130571E-14));
#6125=CARTESIAN_POINT('',(-3.74999999983399,6.2499999997186,1.49999999999999));
#6126=CARTESIAN_POINT('',(0.5,-9.4999999997209,0.));
#6127=CARTESIAN_POINT('',(-0.5,-9.4999999997209,0.));
#6128=CARTESIAN_POINT('',(-0.999999999982009,7.4999999997392,2.39999999999992));
#6129=CARTESIAN_POINT('',(-0.999999999982009,8.4999999997392,2.39999999999992));
#6130=CARTESIAN_POINT('',(1.00000000002601,8.4999999997392,2.39999999999992));
#6131=CARTESIAN_POINT('',(1.00000000002601,7.4999999997392,2.39999999999992));
#6132=CARTESIAN_POINT('',(0.5,9.4999999997209,0.));
#6133=CARTESIAN_POINT('',(-0.5,9.4999999997209,0.));
#6134=CARTESIAN_POINT('',(11.837499999436,-1.4999999997211,-3.99680288865056E-14));
#6135=CARTESIAN_POINT('',(11.837499999436,-1.4999999997211,1.49999999999998));
#6136=CARTESIAN_POINT('',(4.35000000009401,-1.49999999972659,1.49999999999994));
#6137=CARTESIAN_POINT('',(4.35000000009401,-1.4999999997266,-3.99680288865056E-14));
#6138=CARTESIAN_POINT('',(11.837499999175,1.49999999972661,1.49999999999997));
#6139=CARTESIAN_POINT('',(11.837499999175,1.4999999997266,0.));
#6140=CARTESIAN_POINT('',(4.34999999983202,1.4999999997212,-3.99680288865056E-14));
#6141=CARTESIAN_POINT('',(4.34999999983202,1.49999999972119,1.49999999999994));
#6142=CARTESIAN_POINT('',(12.087499999175,1.74999999971411,1.49999999999997));
#6143=CARTESIAN_POINT('',(12.087499999299,6.2499999997117,1.49999999999997));
#6144=CARTESIAN_POINT('',(12.087499999299,6.2499999997117,-3.99680288865056E-14));
#6145=CARTESIAN_POINT('',(12.087499999175,1.74999999971411,-9.76996261670138E-15));
#6146=CARTESIAN_POINT('',(12.087499999436,-1.7499999997278,-3.99680288865056E-14));
#6147=CARTESIAN_POINT('',(12.087499999312,-6.2499999997254,-9.76996261670138E-15));
#6148=CARTESIAN_POINT('',(12.087499999312,-6.2499999997254,1.49999999999997));
#6149=CARTESIAN_POINT('',(12.087499999436,-1.7499999997278,1.49999999999998));
#6150=CARTESIAN_POINT('',(4.10000000009401,-1.7499999997141,1.49999999999994));
#6151=CARTESIAN_POINT('',(4.09999999997001,-6.2499999997117,1.49999999999992));
#6152=CARTESIAN_POINT('',(4.09999999997001,-6.2499999997117,-3.99680288865056E-14));
#6153=CARTESIAN_POINT('',(4.10000000009401,-1.7499999997141,-3.99680288865056E-14));
#6154=CARTESIAN_POINT('',(4.099999999956,6.2499999997255,1.49999999999992));
#6155=CARTESIAN_POINT('',(4.09999999983202,1.7499999997279,1.49999999999994));
#6156=CARTESIAN_POINT('',(4.09999999983202,1.7499999997279,-3.99680288865056E-14));
#6157=CARTESIAN_POINT('',(4.099999999956,6.2499999997255,-5.01820807130571E-14));
#6158=CARTESIAN_POINT('',(-11.837499999175,-1.4999999997267,0.));
#6159=CARTESIAN_POINT('',(-4.34999999983299,-1.4999999997267,-3.99680288865056E-14));
#6160=CARTESIAN_POINT('',(-4.34999999983299,-1.4999999997267,1.49999999999995));
#6161=CARTESIAN_POINT('',(-11.837499999175,-1.4999999997267,1.49999999999998));
#6162=CARTESIAN_POINT('',(-11.837499999437,1.49999999972101,1.49999999999998));
#6163=CARTESIAN_POINT('',(-4.35000000009498,1.49999999972101,1.49999999999995));
#6164=CARTESIAN_POINT('',(-4.35000000009498,1.49999999972101,-3.99680288865056E-14));
#6165=CARTESIAN_POINT('',(-11.837499999437,1.49999999972101,-3.99680288865056E-14));
#6166=CARTESIAN_POINT('',(-12.087499999437,1.7499999997279,1.49999999999998));
#6167=CARTESIAN_POINT('',(-12.087499999437,1.7499999997279,-3.99680288865056E-14));
#6168=CARTESIAN_POINT('',(-12.087499999313,6.2499999997255,0.));
#6169=CARTESIAN_POINT('',(-12.087499999313,6.2499999997255,1.49999999999999));
#6170=CARTESIAN_POINT('',(-12.087499999299,-6.2499999997117,1.49999999999999));
#6171=CARTESIAN_POINT('',(-12.087499999299,-6.2499999997116,-3.99680288865056E-14));
#6172=CARTESIAN_POINT('',(-12.087499999175,-1.7499999997141,0.));
#6173=CARTESIAN_POINT('',(-12.087499999175,-1.7499999997141,1.49999999999999));
#6174=CARTESIAN_POINT('',(-4.09999999995702,-6.2499999997254,-5.01820807130571E-14));
#6175=CARTESIAN_POINT('',(-4.09999999995702,-6.2499999997254,1.49999999999997));
#6176=CARTESIAN_POINT('',(-4.09999999983299,-1.7499999997278,1.49999999999994));
#6177=CARTESIAN_POINT('',(-4.09999999983299,-1.7499999997278,-3.99680288865056E-14));
#6178=CARTESIAN_POINT('',(-4.10000000009498,1.74999999971411,-3.99680288865056E-14));
#6179=CARTESIAN_POINT('',(-4.10000000009498,1.74999999971411,1.49999999999994));
#6180=CARTESIAN_POINT('',(-4.099999999971,6.2499999997117,1.49999999999997));
#6181=CARTESIAN_POINT('',(-4.099999999971,6.2499999997117,-3.99680288865056E-14));
#6182=CARTESIAN_POINT('',(-0.999999999982009,-7.4999999997391,-7.01660951563099E-14));
#6183=CARTESIAN_POINT('',(-0.999999999982009,-7.4999999997391,2.39999999999992));
#6184=CARTESIAN_POINT('',(-0.999999999982009,-8.4999999997391,2.39999999999992));
#6185=CARTESIAN_POINT('',(-0.999999999982009,-8.4999999997391,-7.01660951563099E-14));
#6186=CARTESIAN_POINT('',(0.5,-7.4999999997391,-5.95079541199084E-14));
#6187=CARTESIAN_POINT('',(1.00000000002601,-7.4999999997391,-7.01660951563099E-14));
#6188=CARTESIAN_POINT('',(1.00000000002601,-7.4999999997391,2.39999999999992));
#6189=CARTESIAN_POINT('',(-0.5,-7.4999999997391,-5.95079541199084E-14));
#6190=CARTESIAN_POINT('',(1.00000000002601,-8.4999999997391,-7.01660951563099E-14));
#6191=CARTESIAN_POINT('',(1.00000000002601,-8.4999999997391,2.39999999999992));
#6192=CARTESIAN_POINT('',(-0.5,-8.4999999997391,-5.95079541199084E-14));
#6193=CARTESIAN_POINT('',(0.5,-8.4999999997391,-5.95079541199084E-14));
#6194=CARTESIAN_POINT('',(-0.999999999982009,7.4999999997392,-7.01660951563099E-14));
#6195=CARTESIAN_POINT('',(-0.999999999982009,8.4999999997392,-7.01660951563099E-14));
#6196=CARTESIAN_POINT('',(0.5,7.4999999997392,-5.95079541199084E-14));
#6197=CARTESIAN_POINT('',(-0.5,7.4999999997392,-5.95079541199084E-14));
#6198=CARTESIAN_POINT('',(1.00000000002601,7.4999999997392,-7.01660951563099E-14));
#6199=CARTESIAN_POINT('',(1.00000000002601,8.4999999997392,-7.01660951563099E-14));
#6200=CARTESIAN_POINT('',(-0.5,8.4999999997392,-5.95079541199084E-14));
#6201=CARTESIAN_POINT('',(0.5,8.4999999997392,-5.95079541199084E-14));
#6202=CARTESIAN_POINT('',(-11.624999999827,-0.499999999787299,1.49999999999998));
#6203=CARTESIAN_POINT('',(-11.624999999827,0.500000000212701,1.49999999999998));
#6204=CARTESIAN_POINT('',(-8.624999999827,0.500000000212701,1.49999999999999));
#6205=CARTESIAN_POINT('',(-8.624999999827,-0.499999999787299,1.49999999999999));
#6206=CARTESIAN_POINT('',(8.374999999496,-0.499999999787299,1.49999999999997));
#6207=CARTESIAN_POINT('',(8.374999999496,0.500000000212701,1.49999999999997));
#6208=CARTESIAN_POINT('',(11.374999999496,0.500000000212701,1.49999999999998));
#6209=CARTESIAN_POINT('',(11.374999999496,-0.499999999787299,1.49999999999998));
#6210=CARTESIAN_POINT('',(-11.624999999827,-0.499999999787299,2.49999999999999));
#6211=CARTESIAN_POINT('',(-11.624999999827,0.500000000212701,2.49999999999999));
#6212=CARTESIAN_POINT('',(-8.624999999827,0.500000000212701,2.5));
#6213=CARTESIAN_POINT('',(-8.624999999827,-0.499999999787299,2.5));
#6214=CARTESIAN_POINT('',(-9.29584380224102,-1.24999999978749,2.49999999999999));
#6215=CARTESIAN_POINT('',(-8.37499999983001,-1.24999999978749,2.49999999999999));
#6216=CARTESIAN_POINT('',(-8.37499999983001,-1.24999999978749,4.89999999999999));
#6217=CARTESIAN_POINT('',(-9.29584380224102,-1.2499999997874,4.89999999999999));
#6218=CARTESIAN_POINT('',(-9.29584380223898,1.25000000021251,2.49999999999999));
#6219=CARTESIAN_POINT('',(-9.29584380223898,1.2500000002124,4.89999999999999));
#6220=CARTESIAN_POINT('',(-8.37499999983001,1.25000000021251,4.89999999999999));
#6221=CARTESIAN_POINT('',(-8.37499999983001,1.25000000021251,2.49999999999999));
#6222=CARTESIAN_POINT('',(-10.124999999839,2.0000000002122,2.84999999999999));
#6223=CARTESIAN_POINT('',(-10.124999999841,2.0000000002122,2.49999999999999));
#6224=CARTESIAN_POINT('',(-10.124999999828,-1.9999999997878,2.49999999999999));
#6225=CARTESIAN_POINT('',(-10.1249999998443,-1.9999999997878,2.84999999999999));
#6226=CARTESIAN_POINT('',(-10.124999999829,-1.4999999997866,3.19999999999999));
#6227=CARTESIAN_POINT('',(-10.1249999998307,1.50000000021333,3.19999999999999));
#6228=CARTESIAN_POINT('',(-10.124999999829,-1.49999999978619,2.49999999999999));
#6229=CARTESIAN_POINT('',(-10.124999999829,-1.49999999978618,4.89999999999999));
#6230=CARTESIAN_POINT('',(-10.124999999828,-1.99999999978781,4.89999999999999));
#6231=CARTESIAN_POINT('',(-10.1249999998363,-1.9999999997878,4.54999999999999));
#6232=CARTESIAN_POINT('',(-10.124999999829,-1.4999999997866,4.19999999999999));
#6233=CARTESIAN_POINT('',(-10.124999999828,2.0000000002122,4.89999999999999));
#6234=CARTESIAN_POINT('',(-10.1249999998277,2.0000000002122,4.54999999999999));
#6235=CARTESIAN_POINT('',(-10.124999999829,1.50000000021333,4.19999999999999));
#6236=CARTESIAN_POINT('',(-10.124999999829,1.50000000021371,4.89999999999999));
#6237=CARTESIAN_POINT('',(-10.124999999829,1.5000000002137,2.49999999999999));
#6238=CARTESIAN_POINT('',(-9.12499999982799,2.12196482607396E-10,2.69999999999999));
#6239=CARTESIAN_POINT('',(-11.124999999828,2.12196482607396E-10,2.69999999999999));
#6240=CARTESIAN_POINT('',(-9.12499999982799,2.12196482607396E-10,4.89999999999999));
#6241=CARTESIAN_POINT('',(-11.124999999828,2.12196482607396E-10,4.89999999999999));
#6242=CARTESIAN_POINT('',(8.374999999496,-0.499999999787299,2.49999999999998));
#6243=CARTESIAN_POINT('',(8.374999999496,0.500000000212701,2.49999999999998));
#6244=CARTESIAN_POINT('',(11.374999999496,0.500000000212701,2.49999999999999));
#6245=CARTESIAN_POINT('',(11.374999999496,-0.499999999787299,2.49999999999999));
#6246=CARTESIAN_POINT('',(9.045843801909,-1.2499999997874,2.49999999999999));
#6247=CARTESIAN_POINT('',(9.045843801909,-1.2499999997873,4.89999999999999));
#6248=CARTESIAN_POINT('',(8.12499999949901,-1.2499999997874,4.89999999999999));
#6249=CARTESIAN_POINT('',(8.12499999949901,-1.2499999997874,2.49999999999999));
#6250=CARTESIAN_POINT('',(9.04584380190701,1.2500000002126,2.49999999999999));
#6251=CARTESIAN_POINT('',(8.12499999949901,1.2500000002126,2.49999999999999));
#6252=CARTESIAN_POINT('',(8.12499999949901,1.2500000002126,4.89999999999999));
#6253=CARTESIAN_POINT('',(9.04584380190701,1.2500000002124,4.89999999999999));
#6254=CARTESIAN_POINT('',(9.87499999950731,2.0000000002123,2.84999999999999));
#6255=CARTESIAN_POINT('',(9.87499999951265,-1.9999999997877,2.84999999999999));
#6256=CARTESIAN_POINT('',(9.87499999949702,-1.99999999978771,2.49999999999999));
#6257=CARTESIAN_POINT('',(9.87499999951001,2.00000000021229,2.49999999999999));
#6258=CARTESIAN_POINT('',(9.87499999949978,1.50000000021343,3.19999999999999));
#6259=CARTESIAN_POINT('',(9.87499999949802,-1.49999999978657,3.19999999999999));
#6260=CARTESIAN_POINT('',(9.87499999949799,-1.49999999978618,2.49999999999999));
#6261=CARTESIAN_POINT('',(9.87499999949799,-1.49999999978619,4.89999999999999));
#6262=CARTESIAN_POINT('',(9.87499999949802,-1.49999999978658,4.19999999999999));
#6263=CARTESIAN_POINT('',(9.87499999950535,-1.99999999978771,4.54999999999999));
#6264=CARTESIAN_POINT('',(9.87499999949702,-1.9999999997877,4.89999999999999));
#6265=CARTESIAN_POINT('',(9.87499999949702,2.0000000002123,4.89999999999999));
#6266=CARTESIAN_POINT('',(9.87499999949668,2.00000000021229,4.54999999999999));
#6267=CARTESIAN_POINT('',(9.87499999949802,1.50000000021342,4.19999999999999));
#6268=CARTESIAN_POINT('',(9.87499999949799,1.50000000021382,4.89999999999999));
#6269=CARTESIAN_POINT('',(9.87499999949799,1.5000000002138,2.49999999999999));
#6270=CARTESIAN_POINT('',(10.874999999496,2.1230306401776E-10,2.69999999999999));
#6271=CARTESIAN_POINT('',(8.874999999496,2.1230306401776E-10,2.69999999999999));
#6272=CARTESIAN_POINT('',(10.874999999496,2.1230306401776E-10,4.89999999999999));
#6273=CARTESIAN_POINT('',(8.874999999496,2.1230306401776E-10,4.89999999999999));
#6274=CARTESIAN_POINT('',(11.837499999299,6.4999999997186,1.49999999999997));
#6275=CARTESIAN_POINT('',(12.437499999407,6.49999999972101,1.49999999999998));
#6276=CARTESIAN_POINT('',(12.437499999407,6.49999999972101,1.49999999999998));
#6277=CARTESIAN_POINT('',(12.437499999407,6.49999999972101,2.39999999999981));
#6278=CARTESIAN_POINT('',(12.437499999407,6.49999999972101,2.39999999999981));
#6279=CARTESIAN_POINT('',(-12.437499999408,6.49999999972101,2.39999999999981));
#6280=CARTESIAN_POINT('',(-12.437499999408,6.49999999972101,2.39999999999981));
#6281=CARTESIAN_POINT('',(-12.437499999408,6.49999999972101,1.49999999999998));
#6282=CARTESIAN_POINT('',(-12.437499999408,6.49999999972101,1.49999999999998));
#6283=CARTESIAN_POINT('',(-11.837499999313,6.4999999997186,1.49999999999999));
#6284=CARTESIAN_POINT('',(-11.837499999313,6.4999999997186,1.49999999999999));
#6285=CARTESIAN_POINT('',(-11.837499999313,6.4999999997144,0.));
#6286=CARTESIAN_POINT('',(-11.837499999313,6.4999999997144,0.));
#6287=CARTESIAN_POINT('',(-4.349999999971,6.4999999997199,-3.99680288865056E-14));
#6288=CARTESIAN_POINT('',(-4.349999999971,6.4999999997199,-3.99680288865056E-14));
#6289=CARTESIAN_POINT('',(-4.349999999971,6.4999999997186,1.5));
#6290=CARTESIAN_POINT('',(-4.349999999971,6.4999999997186,1.5));
#6291=CARTESIAN_POINT('',(-3.499999999794,6.4999999997186,1.50000000000006));
#6292=CARTESIAN_POINT('',(-3.499999999794,6.4999999997186,1.50000000000006));
#6293=CARTESIAN_POINT('',(-3.499999999794,6.4999999997172,-5.01820807130571E-14));
#6294=CARTESIAN_POINT('',(-3.499999999794,6.4999999997172,-5.01820807130571E-14));
#6295=CARTESIAN_POINT('',(-0.5,6.4999999997164,-3.99680288865056E-14));
#6296=CARTESIAN_POINT('',(0.5,6.4999999997165,-3.99680288865056E-14));
#6297=CARTESIAN_POINT('',(3.49999999993102,6.4999999997174,-5.01820807130571E-14));
#6298=CARTESIAN_POINT('',(3.49999999993102,6.4999999997174,-5.01820807130571E-14));
#6299=CARTESIAN_POINT('',(3.49999999993102,6.4999999997186,1.49999999999992));
#6300=CARTESIAN_POINT('',(3.49999999993102,6.4999999997186,1.49999999999992));
#6301=CARTESIAN_POINT('',(4.349999999956,6.4999999997186,1.49999999999989));
#6302=CARTESIAN_POINT('',(4.349999999956,6.4999999997186,1.49999999999989));
#6303=CARTESIAN_POINT('',(4.349999999956,6.49999999971759,-5.01820807130571E-14));
#6304=CARTESIAN_POINT('',(4.349999999956,6.49999999971759,-5.01820807130571E-14));
#6305=CARTESIAN_POINT('',(11.837499999299,6.4999999997199,-3.99680288865056E-14));
#6306=CARTESIAN_POINT('',(11.837499999299,6.4999999997199,-3.99680288865056E-14));
#6307=CARTESIAN_POINT('',(11.837499999299,6.4999999997186,1.49999999999997));
#6308=CARTESIAN_POINT('',(12.437499999405,9.4999999997209,0.));
#6309=CARTESIAN_POINT('',(12.437499999405,9.4999999997209,2.39999999999986));
#6310=CARTESIAN_POINT('',(12.437499999405,9.4999999997209,2.39999999999986));
#6311=CARTESIAN_POINT('',(12.437499999407,6.49999999972101,2.39999999999981));
#6312=CARTESIAN_POINT('',(12.437499999407,6.49999999972101,1.49999999999998));
#6313=CARTESIAN_POINT('',(12.437499999407,-6.49999999972099,1.49999999999998));
#6314=CARTESIAN_POINT('',(12.437499999407,-6.49999999972099,1.49999999999998));
#6315=CARTESIAN_POINT('',(12.437499999407,-6.4999999997209,2.39999999999981));
#6316=CARTESIAN_POINT('',(12.437499999407,-6.4999999997209,2.39999999999981));
#6317=CARTESIAN_POINT('',(12.437499999405,-9.49999999972079,2.39999999999986));
#6318=CARTESIAN_POINT('',(12.437499999405,-9.49999999972079,2.39999999999986));
#6319=CARTESIAN_POINT('',(12.437499999405,-9.4999999997209,0.));
#6320=CARTESIAN_POINT('',(12.437499999405,-9.4999999997209,0.));
#6321=CARTESIAN_POINT('',(12.437499999405,9.4999999997209,0.));
#6322=CARTESIAN_POINT('',(3.74999999988901,6.2499999997186,-5.01820807130571E-14));
#6323=CARTESIAN_POINT('',(3.74999999988901,-6.24999999971849,-3.99680288865056E-14));
#6324=CARTESIAN_POINT('',(3.74999999988901,-6.24999999971849,-3.99680288865056E-14));
#6325=CARTESIAN_POINT('',(3.74999999988901,-6.24999999971849,1.49999999999992));
#6326=CARTESIAN_POINT('',(3.74999999988901,-6.24999999971849,1.49999999999992));
#6327=CARTESIAN_POINT('',(3.74999999988901,6.2499999997186,1.49999999999992));
#6328=CARTESIAN_POINT('',(3.74999999988901,6.2499999997186,1.49999999999992));
#6329=CARTESIAN_POINT('',(3.74999999988901,6.2499999997186,-5.01820807130571E-14));
#6330=CARTESIAN_POINT('',(-11.837499999299,-6.49999999971849,1.49999999999999));
#6331=CARTESIAN_POINT('',(-12.437499999408,-6.49999999972099,1.49999999999998));
#6332=CARTESIAN_POINT('',(-12.437499999408,-6.49999999972099,1.49999999999998));
#6333=CARTESIAN_POINT('',(-12.437499999408,-6.4999999997209,2.39999999999981));
#6334=CARTESIAN_POINT('',(-12.437499999408,-6.4999999997209,2.39999999999981));
#6335=CARTESIAN_POINT('',(12.437499999407,-6.4999999997209,2.39999999999981));
#6336=CARTESIAN_POINT('',(12.437499999407,-6.49999999972099,1.49999999999998));
#6337=CARTESIAN_POINT('',(11.837499999312,-6.49999999971849,1.49999999999997));
#6338=CARTESIAN_POINT('',(11.837499999312,-6.49999999971849,1.49999999999997));
#6339=CARTESIAN_POINT('',(11.837499999312,-6.4999999997146,-9.76996261670138E-15));
#6340=CARTESIAN_POINT('',(11.837499999312,-6.4999999997146,-9.76996261670138E-15));
#6341=CARTESIAN_POINT('',(4.34999999997001,-6.4999999997254,-3.99680288865056E-14));
#6342=CARTESIAN_POINT('',(4.34999999997001,-6.4999999997254,-3.99680288865056E-14));
#6343=CARTESIAN_POINT('',(4.34999999997001,-6.49999999971848,1.4999999999999));
#6344=CARTESIAN_POINT('',(4.34999999997001,-6.49999999971848,1.4999999999999));
#6345=CARTESIAN_POINT('',(3.49999999993102,-6.4999999997185,1.49999999999991));
#6346=CARTESIAN_POINT('',(3.49999999993102,-6.4999999997185,1.49999999999991));
#6347=CARTESIAN_POINT('',(3.49999999993102,-6.4999999997199,-3.99680288865056E-14));
#6348=CARTESIAN_POINT('',(3.49999999993102,-6.4999999997199,-3.99680288865056E-14));
#6349=CARTESIAN_POINT('',(0.499999999999972,-6.4999999997189,-3.99680288865056E-14));
#6350=CARTESIAN_POINT('',(-0.500000000000028,-6.4999999997182,-3.99680288865056E-14));
#6351=CARTESIAN_POINT('',(-3.499999999794,-6.4999999997172,-5.01820807130571E-14));
#6352=CARTESIAN_POINT('',(-3.499999999794,-6.4999999997172,-5.01820807130571E-14));
#6353=CARTESIAN_POINT('',(-3.499999999794,-6.4999999997185,1.50000000000002));
#6354=CARTESIAN_POINT('',(-3.499999999794,-6.4999999997185,1.50000000000002));
#6355=CARTESIAN_POINT('',(-4.34999999995702,-6.49999999971848,1.50000000000002));
#6356=CARTESIAN_POINT('',(-4.34999999995702,-6.49999999971848,1.50000000000002));
#6357=CARTESIAN_POINT('',(-4.34999999995702,-6.49999999971731,-5.01820807130571E-14));
#6358=CARTESIAN_POINT('',(-4.34999999995702,-6.49999999971731,-5.01820807130571E-14));
#6359=CARTESIAN_POINT('',(-11.837499999299,-6.49999999971979,-3.99680288865056E-14));
#6360=CARTESIAN_POINT('',(-11.837499999299,-6.49999999971979,-3.99680288865056E-14));
#6361=CARTESIAN_POINT('',(-11.837499999299,-6.49999999971849,1.49999999999999));
#6362=CARTESIAN_POINT('',(-12.437499999406,9.4999999997209,0.));
#6363=CARTESIAN_POINT('',(-12.437499999406,-9.4999999997209,0.));
#6364=CARTESIAN_POINT('',(-12.437499999406,-9.4999999997209,0.));
#6365=CARTESIAN_POINT('',(-12.437499999406,-9.49999999972079,2.39999999999986));
#6366=CARTESIAN_POINT('',(-12.437499999406,-9.49999999972079,2.39999999999986));
#6367=CARTESIAN_POINT('',(-12.437499999408,-6.4999999997209,2.39999999999981));
#6368=CARTESIAN_POINT('',(-12.437499999408,-6.49999999972099,1.49999999999998));
#6369=CARTESIAN_POINT('',(-12.437499999408,6.49999999972101,1.49999999999998));
#6370=CARTESIAN_POINT('',(-12.437499999408,6.49999999972101,2.39999999999981));
#6371=CARTESIAN_POINT('',(-12.437499999406,9.4999999997209,2.39999999999986));
#6372=CARTESIAN_POINT('',(-12.437499999406,9.4999999997209,2.39999999999986));
#6373=CARTESIAN_POINT('',(-12.437499999406,9.4999999997209,0.));
#6374=CARTESIAN_POINT('',(-3.74999999983399,-6.24999999971849,1.49999999999999));
#6375=CARTESIAN_POINT('',(-3.74999999983399,-6.24999999971849,-5.01820807130571E-14));
#6376=CARTESIAN_POINT('',(-3.74999999983399,-6.24999999971849,-5.01820807130571E-14));
#6377=CARTESIAN_POINT('',(-3.74999999983399,6.2499999997186,-5.01820807130571E-14));
#6378=CARTESIAN_POINT('',(-3.74999999983399,6.2499999997186,-5.01820807130571E-14));
#6379=CARTESIAN_POINT('',(-3.74999999983399,6.2499999997186,1.49999999999999));
#6380=CARTESIAN_POINT('',(-3.74999999983399,6.2499999997186,1.49999999999999));
#6381=CARTESIAN_POINT('',(-3.74999999983399,-6.24999999971849,1.49999999999999));
#6382=CARTESIAN_POINT('',(0.5,-9.4999999997209,0.));
#6383=CARTESIAN_POINT('',(12.437499999405,-9.4999999997209,0.));
#6384=CARTESIAN_POINT('',(12.437499999405,-9.49999999972079,2.39999999999986));
#6385=CARTESIAN_POINT('',(-12.437499999406,-9.49999999972079,2.39999999999986));
#6386=CARTESIAN_POINT('',(-12.437499999406,-9.4999999997209,0.));
#6387=CARTESIAN_POINT('',(-0.5,-9.4999999997209,0.));
#6388=CARTESIAN_POINT('',(12.437499999405,9.4999999997209,2.39999999999986));
#6389=CARTESIAN_POINT('',(-12.437499999406,9.4999999997209,2.39999999999986));
#6390=CARTESIAN_POINT('',(-0.999999999982009,7.4999999997392,2.39999999999992));
#6391=CARTESIAN_POINT('',(-0.999999999982009,8.4999999997392,2.39999999999992));
#6392=CARTESIAN_POINT('',(-0.999999999982009,8.4999999997392,2.39999999999992));
#6393=CARTESIAN_POINT('',(1.00000000002601,8.4999999997392,2.39999999999992));
#6394=CARTESIAN_POINT('',(1.00000000002601,8.4999999997392,2.39999999999992));
#6395=CARTESIAN_POINT('',(1.00000000002601,7.4999999997392,2.39999999999992));
#6396=CARTESIAN_POINT('',(1.00000000002601,7.4999999997392,2.39999999999992));
#6397=CARTESIAN_POINT('',(-0.999999999982009,7.4999999997392,2.39999999999992));
#6398=CARTESIAN_POINT('',(-0.5,9.4999999997209,0.));
#6399=CARTESIAN_POINT('',(-12.437499999406,9.4999999997209,0.));
#6400=CARTESIAN_POINT('',(12.437499999405,9.4999999997209,0.));
#6401=CARTESIAN_POINT('',(0.5,9.4999999997209,0.));
#6402=CARTESIAN_POINT('',(11.837499999436,-1.4999999997211,-3.99680288865056E-14));
#6403=CARTESIAN_POINT('',(11.837499999436,-1.4999999997211,1.49999999999998));
#6404=CARTESIAN_POINT('',(11.837499999436,-1.4999999997211,1.49999999999998));
#6405=CARTESIAN_POINT('',(4.35000000009401,-1.49999999972659,1.49999999999994));
#6406=CARTESIAN_POINT('',(4.35000000009401,-1.49999999972659,1.49999999999994));
#6407=CARTESIAN_POINT('',(4.35000000009401,-1.4999999997266,-3.99680288865056E-14));
#6408=CARTESIAN_POINT('',(4.35000000009401,-1.4999999997266,-3.99680288865056E-14));
#6409=CARTESIAN_POINT('',(11.837499999436,-1.4999999997211,-3.99680288865056E-14));
#6410=CARTESIAN_POINT('',(11.837499999175,1.49999999972661,1.49999999999997));
#6411=CARTESIAN_POINT('',(11.837499999175,1.4999999997266,0.));
#6412=CARTESIAN_POINT('',(11.837499999175,1.4999999997266,0.));
#6413=CARTESIAN_POINT('',(4.34999999983202,1.4999999997212,-3.99680288865056E-14));
#6414=CARTESIAN_POINT('',(4.34999999983202,1.4999999997212,-3.99680288865056E-14));
#6415=CARTESIAN_POINT('',(4.34999999983202,1.49999999972119,1.49999999999994));
#6416=CARTESIAN_POINT('',(4.34999999983202,1.49999999972119,1.49999999999994));
#6417=CARTESIAN_POINT('',(11.837499999175,1.49999999972661,1.49999999999997));
#6418=CARTESIAN_POINT('',(12.087499999175,1.74999999971411,1.49999999999997));
#6419=CARTESIAN_POINT('',(12.087499999299,6.2499999997117,1.49999999999997));
#6420=CARTESIAN_POINT('',(12.087499999299,6.2499999997117,1.49999999999997));
#6421=CARTESIAN_POINT('',(12.087499999299,6.2499999997117,-3.99680288865056E-14));
#6422=CARTESIAN_POINT('',(12.087499999299,6.2499999997117,-3.99680288865056E-14));
#6423=CARTESIAN_POINT('',(12.087499999175,1.74999999971411,-9.76996261670138E-15));
#6424=CARTESIAN_POINT('',(12.087499999175,1.74999999971411,-9.76996261670138E-15));
#6425=CARTESIAN_POINT('',(12.087499999175,1.74999999971411,1.49999999999997));
#6426=CARTESIAN_POINT('',(12.087499999436,-1.7499999997278,-3.99680288865056E-14));
#6427=CARTESIAN_POINT('',(12.087499999312,-6.2499999997254,-9.76996261670138E-15));
#6428=CARTESIAN_POINT('',(12.087499999312,-6.2499999997254,-9.76996261670138E-15));
#6429=CARTESIAN_POINT('',(12.087499999312,-6.2499999997254,1.49999999999997));
#6430=CARTESIAN_POINT('',(12.087499999312,-6.2499999997254,1.49999999999997));
#6431=CARTESIAN_POINT('',(12.087499999436,-1.7499999997278,1.49999999999998));
#6432=CARTESIAN_POINT('',(12.087499999436,-1.7499999997278,1.49999999999998));
#6433=CARTESIAN_POINT('',(12.087499999436,-1.7499999997278,-3.99680288865056E-14));
#6434=CARTESIAN_POINT('',(4.10000000009401,-1.7499999997141,1.49999999999994));
#6435=CARTESIAN_POINT('',(4.09999999997001,-6.2499999997117,1.49999999999992));
#6436=CARTESIAN_POINT('',(4.09999999997001,-6.2499999997117,1.49999999999992));
#6437=CARTESIAN_POINT('',(4.09999999997001,-6.2499999997117,-3.99680288865056E-14));
#6438=CARTESIAN_POINT('',(4.09999999997001,-6.2499999997117,-3.99680288865056E-14));
#6439=CARTESIAN_POINT('',(4.10000000009401,-1.7499999997141,-3.99680288865056E-14));
#6440=CARTESIAN_POINT('',(4.10000000009401,-1.7499999997141,-3.99680288865056E-14));
#6441=CARTESIAN_POINT('',(4.10000000009401,-1.7499999997141,1.49999999999994));
#6442=CARTESIAN_POINT('',(4.099999999956,6.2499999997255,1.49999999999992));
#6443=CARTESIAN_POINT('',(4.09999999983202,1.7499999997279,1.49999999999994));
#6444=CARTESIAN_POINT('',(4.09999999983202,1.7499999997279,1.49999999999994));
#6445=CARTESIAN_POINT('',(4.09999999983202,1.7499999997279,-3.99680288865056E-14));
#6446=CARTESIAN_POINT('',(4.09999999983202,1.7499999997279,-3.99680288865056E-14));
#6447=CARTESIAN_POINT('',(4.099999999956,6.2499999997255,-5.01820807130571E-14));
#6448=CARTESIAN_POINT('',(4.099999999956,6.2499999997255,-5.01820807130571E-14));
#6449=CARTESIAN_POINT('',(4.099999999956,6.2499999997255,1.49999999999992));
#6450=CARTESIAN_POINT('',(-11.837499999175,-1.4999999997267,0.));
#6451=CARTESIAN_POINT('',(-4.34999999983299,-1.4999999997267,-3.99680288865056E-14));
#6452=CARTESIAN_POINT('',(-4.34999999983299,-1.4999999997267,-3.99680288865056E-14));
#6453=CARTESIAN_POINT('',(-4.34999999983299,-1.4999999997267,1.49999999999995));
#6454=CARTESIAN_POINT('',(-4.34999999983299,-1.4999999997267,1.49999999999995));
#6455=CARTESIAN_POINT('',(-11.837499999175,-1.4999999997267,1.49999999999998));
#6456=CARTESIAN_POINT('',(-11.837499999175,-1.4999999997267,1.49999999999998));
#6457=CARTESIAN_POINT('',(-11.837499999175,-1.4999999997267,0.));
#6458=CARTESIAN_POINT('',(-11.837499999437,1.49999999972101,1.49999999999998));
#6459=CARTESIAN_POINT('',(-4.35000000009498,1.49999999972101,1.49999999999995));
#6460=CARTESIAN_POINT('',(-4.35000000009498,1.49999999972101,1.49999999999995));
#6461=CARTESIAN_POINT('',(-4.35000000009498,1.49999999972101,-3.99680288865056E-14));
#6462=CARTESIAN_POINT('',(-4.35000000009498,1.49999999972101,-3.99680288865056E-14));
#6463=CARTESIAN_POINT('',(-11.837499999437,1.49999999972101,-3.99680288865056E-14));
#6464=CARTESIAN_POINT('',(-11.837499999437,1.49999999972101,-3.99680288865056E-14));
#6465=CARTESIAN_POINT('',(-11.837499999437,1.49999999972101,1.49999999999998));
#6466=CARTESIAN_POINT('',(-12.087499999437,1.7499999997279,1.49999999999998));
#6467=CARTESIAN_POINT('',(-12.087499999437,1.7499999997279,-3.99680288865056E-14));
#6468=CARTESIAN_POINT('',(-12.087499999437,1.7499999997279,-3.99680288865056E-14));
#6469=CARTESIAN_POINT('',(-12.087499999313,6.2499999997255,0.));
#6470=CARTESIAN_POINT('',(-12.087499999313,6.2499999997255,0.));
#6471=CARTESIAN_POINT('',(-12.087499999313,6.2499999997255,1.49999999999999));
#6472=CARTESIAN_POINT('',(-12.087499999313,6.2499999997255,1.49999999999999));
#6473=CARTESIAN_POINT('',(-12.087499999437,1.7499999997279,1.49999999999998));
#6474=CARTESIAN_POINT('',(-12.087499999299,-6.2499999997117,1.49999999999999));
#6475=CARTESIAN_POINT('',(-12.087499999299,-6.2499999997116,-3.99680288865056E-14));
#6476=CARTESIAN_POINT('',(-12.087499999299,-6.2499999997116,-3.99680288865056E-14));
#6477=CARTESIAN_POINT('',(-12.087499999175,-1.7499999997141,0.));
#6478=CARTESIAN_POINT('',(-12.087499999175,-1.7499999997141,0.));
#6479=CARTESIAN_POINT('',(-12.087499999175,-1.7499999997141,1.49999999999999));
#6480=CARTESIAN_POINT('',(-12.087499999175,-1.7499999997141,1.49999999999999));
#6481=CARTESIAN_POINT('',(-12.087499999299,-6.2499999997117,1.49999999999999));
#6482=CARTESIAN_POINT('',(-4.09999999995702,-6.2499999997254,-5.01820807130571E-14));
#6483=CARTESIAN_POINT('',(-4.09999999995702,-6.2499999997254,1.49999999999997));
#6484=CARTESIAN_POINT('',(-4.09999999995702,-6.2499999997254,1.49999999999997));
#6485=CARTESIAN_POINT('',(-4.09999999983299,-1.7499999997278,1.49999999999994));
#6486=CARTESIAN_POINT('',(-4.09999999983299,-1.7499999997278,1.49999999999994));
#6487=CARTESIAN_POINT('',(-4.09999999983299,-1.7499999997278,-3.99680288865056E-14));
#6488=CARTESIAN_POINT('',(-4.09999999983299,-1.7499999997278,-3.99680288865056E-14));
#6489=CARTESIAN_POINT('',(-4.09999999995702,-6.2499999997254,-5.01820807130571E-14));
#6490=CARTESIAN_POINT('',(-4.10000000009498,1.74999999971411,-3.99680288865056E-14));
#6491=CARTESIAN_POINT('',(-4.10000000009498,1.74999999971411,1.49999999999994));
#6492=CARTESIAN_POINT('',(-4.10000000009498,1.74999999971411,1.49999999999994));
#6493=CARTESIAN_POINT('',(-4.099999999971,6.2499999997117,1.49999999999997));
#6494=CARTESIAN_POINT('',(-4.099999999971,6.2499999997117,1.49999999999997));
#6495=CARTESIAN_POINT('',(-4.099999999971,6.2499999997117,-3.99680288865056E-14));
#6496=CARTESIAN_POINT('',(-4.099999999971,6.2499999997117,-3.99680288865056E-14));
#6497=CARTESIAN_POINT('',(-4.10000000009498,1.74999999971411,-3.99680288865056E-14));
#6498=CARTESIAN_POINT('',(-0.999999999982009,-7.4999999997391,-7.01660951563099E-14));
#6499=CARTESIAN_POINT('',(-0.999999999982009,-7.4999999997391,2.39999999999992));
#6500=CARTESIAN_POINT('',(-0.999999999982009,-7.4999999997391,2.39999999999992));
#6501=CARTESIAN_POINT('',(-0.999999999982009,-8.4999999997391,2.39999999999992));
#6502=CARTESIAN_POINT('',(-0.999999999982009,-8.4999999997391,2.39999999999992));
#6503=CARTESIAN_POINT('',(-0.999999999982009,-8.4999999997391,-7.01660951563099E-14));
#6504=CARTESIAN_POINT('',(-0.999999999982009,-8.4999999997391,-7.01660951563099E-14));
#6505=CARTESIAN_POINT('',(-0.999999999982009,-7.4999999997391,-7.01660951563099E-14));
#6506=CARTESIAN_POINT('',(0.5,-7.4999999997391,-5.95079541199084E-14));
#6507=CARTESIAN_POINT('',(1.00000000002601,-7.4999999997391,-7.01660951563099E-14));
#6508=CARTESIAN_POINT('',(1.00000000002601,-7.4999999997391,-7.01660951563099E-14));
#6509=CARTESIAN_POINT('',(1.00000000002601,-7.4999999997391,2.39999999999992));
#6510=CARTESIAN_POINT('',(1.00000000002601,-7.4999999997391,2.39999999999992));
#6511=CARTESIAN_POINT('',(-0.999999999982009,-7.4999999997391,2.39999999999992));
#6512=CARTESIAN_POINT('',(-0.999999999982009,-7.4999999997391,-7.01660951563099E-14));
#6513=CARTESIAN_POINT('',(-0.5,-7.4999999997391,-5.95079541199084E-14));
#6514=CARTESIAN_POINT('',(1.00000000002601,-8.4999999997391,-7.01660951563099E-14));
#6515=CARTESIAN_POINT('',(1.00000000002601,-8.4999999997391,2.39999999999992));
#6516=CARTESIAN_POINT('',(1.00000000002601,-8.4999999997391,2.39999999999992));
#6517=CARTESIAN_POINT('',(1.00000000002601,-7.4999999997391,2.39999999999992));
#6518=CARTESIAN_POINT('',(1.00000000002601,-7.4999999997391,-7.01660951563099E-14));
#6519=CARTESIAN_POINT('',(1.00000000002601,-8.4999999997391,-7.01660951563099E-14));
#6520=CARTESIAN_POINT('',(-0.5,-8.4999999997391,-5.95079541199084E-14));
#6521=CARTESIAN_POINT('',(-0.999999999982009,-8.4999999997391,-7.01660951563099E-14));
#6522=CARTESIAN_POINT('',(-0.999999999982009,-8.4999999997391,2.39999999999992));
#6523=CARTESIAN_POINT('',(1.00000000002601,-8.4999999997391,2.39999999999992));
#6524=CARTESIAN_POINT('',(1.00000000002601,-8.4999999997391,-7.01660951563099E-14));
#6525=CARTESIAN_POINT('',(0.5,-8.4999999997391,-5.95079541199084E-14));
#6526=CARTESIAN_POINT('',(-0.999999999982009,7.4999999997392,-7.01660951563099E-14));
#6527=CARTESIAN_POINT('',(-0.999999999982009,8.4999999997392,-7.01660951563099E-14));
#6528=CARTESIAN_POINT('',(-0.999999999982009,8.4999999997392,-7.01660951563099E-14));
#6529=CARTESIAN_POINT('',(-0.999999999982009,8.4999999997392,2.39999999999992));
#6530=CARTESIAN_POINT('',(-0.999999999982009,7.4999999997392,2.39999999999992));
#6531=CARTESIAN_POINT('',(-0.999999999982009,7.4999999997392,-7.01660951563099E-14));
#6532=CARTESIAN_POINT('',(-0.5,7.4999999997392,-5.95079541199084E-14));
#6533=CARTESIAN_POINT('',(-0.999999999982009,7.4999999997392,-7.01660951563099E-14));
#6534=CARTESIAN_POINT('',(1.00000000002601,7.4999999997392,2.39999999999992));
#6535=CARTESIAN_POINT('',(1.00000000002601,7.4999999997392,-7.01660951563099E-14));
#6536=CARTESIAN_POINT('',(1.00000000002601,7.4999999997392,-7.01660951563099E-14));
#6537=CARTESIAN_POINT('',(0.5,7.4999999997392,-5.95079541199084E-14));
#6538=CARTESIAN_POINT('',(1.00000000002601,8.4999999997392,-7.01660951563099E-14));
#6539=CARTESIAN_POINT('',(1.00000000002601,7.4999999997392,-7.01660951563099E-14));
#6540=CARTESIAN_POINT('',(1.00000000002601,8.4999999997392,2.39999999999992));
#6541=CARTESIAN_POINT('',(1.00000000002601,8.4999999997392,-7.01660951563099E-14));
#6542=CARTESIAN_POINT('',(0.5,8.4999999997392,-5.95079541199084E-14));
#6543=CARTESIAN_POINT('',(1.00000000002601,8.4999999997392,-7.01660951563099E-14));
#6544=CARTESIAN_POINT('',(-0.999999999982009,8.4999999997392,-7.01660951563099E-14));
#6545=CARTESIAN_POINT('',(-0.5,8.4999999997392,-5.95079541199084E-14));
#6546=CARTESIAN_POINT('',(0.5,6.4999999997165,-3.99680288865056E-14));
#6547=CARTESIAN_POINT('',(0.5,7.4999999997392,-5.95079541199084E-14));
#6548=CARTESIAN_POINT('',(0.5,-9.4999999997209,0.));
#6549=CARTESIAN_POINT('',(0.5,-8.4999999997391,-5.95079541199084E-14));
#6550=CARTESIAN_POINT('',(-0.5,-8.4999999997391,-5.95079541199084E-14));
#6551=CARTESIAN_POINT('',(-0.5,-9.4999999997209,0.));
#6552=CARTESIAN_POINT('',(-0.5,7.4999999997392,-5.95079541199084E-14));
#6553=CARTESIAN_POINT('',(-0.5,6.4999999997164,-3.99680288865056E-14));
#6554=CARTESIAN_POINT('',(0.5,8.4999999997392,-5.95079541199084E-14));
#6555=CARTESIAN_POINT('',(0.5,9.4999999997209,0.));
#6556=CARTESIAN_POINT('',(2.84258166580465E-14,8.4999999997392,-1.9994361885143E-14));
#6557=CARTESIAN_POINT('',(-0.499999999999972,8.4999999997392,-5.9446721779951E-14));
#6558=CARTESIAN_POINT('',(0.500000000000028,8.4999999997392,-5.97506936086139E-14));
#6559=CARTESIAN_POINT('',(-0.5,9.4999999997209,0.));
#6560=CARTESIAN_POINT('',(-0.5,8.4999999997392,-5.95079541199084E-14));
#6561=CARTESIAN_POINT('',(3.47976291643909E-33,9.4999999997209,3.92523114670944E-17));
#6562=CARTESIAN_POINT('',(0.5,9.4999999997209,0.));
#6563=CARTESIAN_POINT('',(-0.5,9.4999999997209,1.39736962891556E-16));
#6564=CARTESIAN_POINT('',(5.75953538126991E-18,-8.4999999997391,1.99819817861151E-14));
#6565=CARTESIAN_POINT('',(0.5,-8.49999999973909,-5.9446721779951E-14));
#6566=CARTESIAN_POINT('',(-0.5,-8.4999999997391,-5.97340640391088E-14));
#6567=CARTESIAN_POINT('',(3.47976291643909E-33,-9.4999999997209,3.92523114670944E-17));
#6568=CARTESIAN_POINT('',(-0.5,-9.4999999997209,0.));
#6569=CARTESIAN_POINT('',(0.5,-9.4999999997209,1.39736962891556E-16));
#6570=CARTESIAN_POINT('',(-0.500000000000028,-6.4999999997182,-3.99680288865056E-14));
#6571=CARTESIAN_POINT('',(-0.5,-7.4999999997391,-5.95079541199084E-14));
#6572=CARTESIAN_POINT('',(-2.84057426149595E-14,-6.49999999971855,1.02338090596686E-14));
#6573=CARTESIAN_POINT('',(0.499999999999972,-6.4999999997189,-3.99067965465483E-14));
#6574=CARTESIAN_POINT('',(-0.500000000000028,-6.4999999997182,-3.99285144202712E-14));
#6575=CARTESIAN_POINT('',(0.5,-7.4999999997391,-5.95079541199084E-14));
#6576=CARTESIAN_POINT('',(0.499999999999972,-6.4999999997189,-3.99680288865056E-14));
#6577=CARTESIAN_POINT('',(-1.24829998644699E-17,-7.4999999997391,1.02354062194148E-14));
#6578=CARTESIAN_POINT('',(-0.5,-7.4999999997391,-5.9446721779951E-14));
#6579=CARTESIAN_POINT('',(0.5,-7.4999999997391,-5.99093345440317E-14));
#6580=CARTESIAN_POINT('',(-7.14315586907531E-18,7.4999999997392,1.02297138558455E-14));
#6581=CARTESIAN_POINT('',(0.5,7.4999999997392,-5.9446721779951E-14));
#6582=CARTESIAN_POINT('',(-0.5,7.4999999997392,-5.99207192711704E-14));
#6583=CARTESIAN_POINT('',(-4.44050382111575E-18,6.49999999971645,2.39826556853704E-17));
#6584=CARTESIAN_POINT('',(-0.5,6.4999999997164,-3.99680288865056E-14));
#6585=CARTESIAN_POINT('',(0.5,6.4999999997165,-3.98588312351775E-14));
#6586=CARTESIAN_POINT('',(-3.4999999998,6.24999999968463,1.50000000000019));
#6587=CARTESIAN_POINT('',(-3.74999999983399,6.2499999997186,1.49999999999999));
#6588=CARTESIAN_POINT('',(-3.499999999794,6.49999999971862,1.50000000000006));
#6589=CARTESIAN_POINT('',(-3.49999999980099,6.24999999968421,1.12354570092069E-13));
#6590=CARTESIAN_POINT('',(-3.499999999794,6.49999999971721,-5.01820807131636E-14));
#6591=CARTESIAN_POINT('',(-3.74999999983399,6.2499999997186,-5.01820807130568E-14));
#6592=CARTESIAN_POINT('',(-4.349999999972,6.2499999997189,-1.40731870601486E-12));
#6593=CARTESIAN_POINT('',(-4.09999999997102,6.2499999997117,-3.99680288876697E-14));
#6594=CARTESIAN_POINT('',(-4.34999999997098,6.49999999971988,-3.95239396766552E-14));
#6595=CARTESIAN_POINT('',(-4.349999999971,6.24999999971858,1.49999999999862));
#6596=CARTESIAN_POINT('',(-4.349999999971,6.4999999997186,1.5));
#6597=CARTESIAN_POINT('',(-4.09999999997098,6.2499999997117,1.49999999999997));
#6598=CARTESIAN_POINT('',(-11.8374999993131,6.24999999971865,1.50000000000014));
#6599=CARTESIAN_POINT('',(-12.087499999313,6.2499999997255,1.49999999999999));
#6600=CARTESIAN_POINT('',(-11.837499999313,6.49999999971858,1.49999999999999));
#6601=CARTESIAN_POINT('',(-11.8374999993171,6.24999999971848,1.44328993201272E-13));
#6602=CARTESIAN_POINT('',(-11.837499999313,6.4999999997144,1.24753618995272E-25));
#6603=CARTESIAN_POINT('',(-12.087499999313,6.2499999997255,-2.27191940703651E-28));
#6604=CARTESIAN_POINT('',(3.49999999992605,6.24999999975446,3.15303338993518E-14));
#6605=CARTESIAN_POINT('',(3.74999999988901,6.2499999997186,-5.0182080712464E-14));
#6606=CARTESIAN_POINT('',(3.49999999993102,6.49999999971742,-5.01820807130578E-14));
#6607=CARTESIAN_POINT('',(3.49999999992508,6.24999999975467,1.5));
#6608=CARTESIAN_POINT('',(3.49999999993102,6.4999999997186,1.49999999999992));
#6609=CARTESIAN_POINT('',(3.74999999988901,6.2499999997186,1.49999999999992));
#6610=CARTESIAN_POINT('',(4.34999999995594,6.24999999971865,1.49999999999997));
#6611=CARTESIAN_POINT('',(4.099999999956,6.2499999997255,1.49999999999992));
#6612=CARTESIAN_POINT('',(4.349999999956,6.49999999971859,1.49999999999989));
#6613=CARTESIAN_POINT('',(4.34999999995495,6.24999999971865,1.59872115546028E-14));
#6614=CARTESIAN_POINT('',(4.349999999956,6.49999999971759,-5.01820807129873E-14));
#6615=CARTESIAN_POINT('',(4.099999999956,6.2499999997255,-5.01820807130572E-14));
#6616=CARTESIAN_POINT('',(11.837499999297,6.24999999971789,3.62820884447498E-13));
#6617=CARTESIAN_POINT('',(12.087499999299,6.2499999997117,-3.99680288895272E-14));
#6618=CARTESIAN_POINT('',(11.837499999299,6.49999999971988,-3.99680288865129E-14));
#6619=CARTESIAN_POINT('',(11.837499999299,6.24999999971864,1.50000000000038));
#6620=CARTESIAN_POINT('',(11.837499999299,6.4999999997186,1.49999999999997));
#6621=CARTESIAN_POINT('',(12.087499999299,6.2499999997117,1.49999999999997));
#6622=CARTESIAN_POINT('',(3.49999999992397,-6.24999999975487,1.4876988529977E-13));
#6623=CARTESIAN_POINT('',(3.49999999993102,-6.49999999971991,-3.99680288866529E-14));
#6624=CARTESIAN_POINT('',(3.74999999988901,-6.2499999997185,-3.99680288865059E-14));
#6625=CARTESIAN_POINT('',(3.49999999992505,-6.24999999975455,1.50000000000011));
#6626=CARTESIAN_POINT('',(3.74999999988901,-6.24999999971849,1.49999999999992));
#6627=CARTESIAN_POINT('',(3.49999999993102,-6.4999999997185,1.49999999999991));
#6628=CARTESIAN_POINT('',(-3.49999999980096,-6.24999999968417,8.70414851306143E-14));
#6629=CARTESIAN_POINT('',(-3.74999999983397,-6.24999999971849,-5.0182080712829E-14));
#6630=CARTESIAN_POINT('',(-3.499999999794,-6.49999999971718,-5.01820807130574E-14));
#6631=CARTESIAN_POINT('',(-3.4999999998,-6.24999999968454,1.50000000000014));
#6632=CARTESIAN_POINT('',(-3.499999999794,-6.49999999971853,1.50000000000002));
#6633=CARTESIAN_POINT('',(-3.74999999983399,-6.2499999997185,1.49999999999999));
#6634=CARTESIAN_POINT('',(-4.34999999995696,-6.24999999971856,1.50000000000017));
#6635=CARTESIAN_POINT('',(-4.09999999995703,-6.2499999997254,1.49999999999997));
#6636=CARTESIAN_POINT('',(-4.34999999995699,-6.49999999971849,1.50000000000002));
#6637=CARTESIAN_POINT('',(-4.34999999995605,-6.24999999971828,1.17683640610265E-13));
#6638=CARTESIAN_POINT('',(-4.34999999995702,-6.49999999971734,-5.0182080713096E-14));
#6639=CARTESIAN_POINT('',(-4.09999999995699,-6.2499999997254,-5.01820807130552E-14));
#6640=CARTESIAN_POINT('',(-11.837499999298,-6.24999999971877,-1.0880185641327E-13));
#6641=CARTESIAN_POINT('',(-12.087499999299,-6.2499999997116,-3.99680288866744E-14));
#6642=CARTESIAN_POINT('',(-11.837499999299,-6.4999999997198,-3.99680288865059E-14));
#6643=CARTESIAN_POINT('',(-11.837499999299,-6.24999999971849,1.49999999999992));
#6644=CARTESIAN_POINT('',(-11.837499999299,-6.49999999971849,1.49999999999999));
#6645=CARTESIAN_POINT('',(-12.087499999299,-6.2499999997117,1.49999999999999));
#6646=CARTESIAN_POINT('',(4.34999999997595,-6.24999999971945,-3.86801701779413E-13));
#6647=CARTESIAN_POINT('',(4.09999999997001,-6.2499999997117,-3.99680288860937E-14));
#6648=CARTESIAN_POINT('',(4.34999999997001,-6.4999999997254,-3.95239396766533E-14));
#6649=CARTESIAN_POINT('',(4.34999999996998,-6.24999999971852,1.49999999999956));
#6650=CARTESIAN_POINT('',(4.34999999997001,-6.49999999971849,1.4999999999999));
#6651=CARTESIAN_POINT('',(4.09999999997001,-6.2499999997117,1.49999999999992));
#6652=CARTESIAN_POINT('',(11.837499999312,-6.24999999971853,1.50000000000001));
#6653=CARTESIAN_POINT('',(12.087499999312,-6.2499999997254,1.49999999999997));
#6654=CARTESIAN_POINT('',(11.837499999312,-6.4999999997185,1.49999999999997));
#6655=CARTESIAN_POINT('',(11.837499999316,-6.24999999971863,2.88657986402571E-14));
#6656=CARTESIAN_POINT('',(11.837499999312,-6.49999999971462,-9.76996261674233E-15));
#6657=CARTESIAN_POINT('',(12.087499999312,-6.2499999997254,-9.3258734068509E-15));
#6658=CARTESIAN_POINT('',(4.35000000008901,-1.74999999972159,1.50000000000003));
#6659=CARTESIAN_POINT('',(4.10000000009401,-1.7499999997141,1.49999999999994));
#6660=CARTESIAN_POINT('',(4.35000000009401,-1.4999999997266,1.49999999999994));
#6661=CARTESIAN_POINT('',(4.35000000008895,-1.74999999972154,4.44089209850055E-14));
#6662=CARTESIAN_POINT('',(4.35000000009401,-1.4999999997266,-3.99680288864412E-14));
#6663=CARTESIAN_POINT('',(4.10000000009401,-1.7499999997141,-3.99680288865057E-14));
#6664=CARTESIAN_POINT('',(11.837499999437,-1.7499999997201,-5.77760062014935E-13));
#6665=CARTESIAN_POINT('',(12.087499999436,-1.7499999997278,-3.99680288901001E-14));
#6666=CARTESIAN_POINT('',(11.837499999436,-1.4999999997211,-3.99680288865045E-14));
#6667=CARTESIAN_POINT('',(11.8374999994369,-1.74999999972015,1.49999999999945));
#6668=CARTESIAN_POINT('',(11.837499999436,-1.49999999972109,1.49999999999998));
#6669=CARTESIAN_POINT('',(12.087499999436,-1.7499999997278,1.49999999999998));
#6670=CARTESIAN_POINT('',(4.34999999983199,1.74999999972116,-5.7465143754598E-13));
#6671=CARTESIAN_POINT('',(4.09999999983203,1.7499999997279,-3.99680288858681E-14));
#6672=CARTESIAN_POINT('',(4.34999999983202,1.4999999997212,-3.99680288865047E-14));
#6673=CARTESIAN_POINT('',(4.34999999983199,1.74999999972116,1.49999999999941));
#6674=CARTESIAN_POINT('',(4.34999999983202,1.49999999972119,1.49999999999994));
#6675=CARTESIAN_POINT('',(4.09999999983202,1.7499999997279,1.49999999999994));
#6676=CARTESIAN_POINT('',(11.8374999991791,1.74999999972259,1.49999999999981));
#6677=CARTESIAN_POINT('',(12.0874999991751,1.74999999971411,1.49999999999997));
#6678=CARTESIAN_POINT('',(11.837499999175,1.49999999972661,1.49999999999997));
#6679=CARTESIAN_POINT('',(11.8374999991791,1.74999999972253,-1.61204383175571E-13));
#6680=CARTESIAN_POINT('',(11.837499999175,1.4999999997266,-2.31786266615659E-25));
#6681=CARTESIAN_POINT('',(12.087499999175,1.7499999997141,-9.76996261670107E-15));
#6682=CARTESIAN_POINT('',(-4.34999999982799,-1.74999999972172,-3.69926311805102E-13));
#6683=CARTESIAN_POINT('',(-4.09999999983299,-1.7499999997278,-3.99680288869066E-14));
#6684=CARTESIAN_POINT('',(-4.34999999983299,-1.49999999972672,-3.99680288865056E-14));
#6685=CARTESIAN_POINT('',(-4.34999999982804,-1.74999999972175,1.49999999999962));
#6686=CARTESIAN_POINT('',(-4.34999999983299,-1.49999999972669,1.49999999999995));
#6687=CARTESIAN_POINT('',(-4.09999999983299,-1.7499999997278,1.49999999999994));
#6688=CARTESIAN_POINT('',(-11.83749999918,-1.74999999972174,1.5000000000001));
#6689=CARTESIAN_POINT('',(-12.087499999175,-1.7499999997141,1.49999999999999));
#6690=CARTESIAN_POINT('',(-11.837499999175,-1.4999999997267,1.49999999999998));
#6691=CARTESIAN_POINT('',(-11.83749999918,-1.74999999972172,1.10578213252669E-13));
#6692=CARTESIAN_POINT('',(-11.837499999175,-1.4999999997267,4.97424132396161E-26));
#6693=CARTESIAN_POINT('',(-12.087499999175,-1.7499999997141,2.14570166220115E-28));
#6694=CARTESIAN_POINT('',(-4.35000000009495,1.74999999972098,1.50000000000029));
#6695=CARTESIAN_POINT('',(-4.10000000009498,1.74999999971411,1.49999999999994));
#6696=CARTESIAN_POINT('',(-4.35000000009498,1.49999999972101,1.49999999999994));
#6697=CARTESIAN_POINT('',(-4.35000000009498,1.749999999721,2.98427949019235E-13));
#6698=CARTESIAN_POINT('',(-4.35000000009498,1.49999999972101,-3.99680288863366E-14));
#6699=CARTESIAN_POINT('',(-4.10000000009498,1.7499999997141,-3.99680288865052E-14));
#6700=CARTESIAN_POINT('',(-11.837499999437,1.749999999721,-3.66817687336146E-13));
#6701=CARTESIAN_POINT('',(-12.087499999437,1.7499999997279,-3.99680288866407E-14));
#6702=CARTESIAN_POINT('',(-11.837499999437,1.499999999721,-3.95239396766564E-14));
#6703=CARTESIAN_POINT('',(-11.837499999437,1.74999999972103,1.49999999999966));
#6704=CARTESIAN_POINT('',(-11.837499999437,1.49999999972101,1.49999999999998));
#6705=CARTESIAN_POINT('',(-12.087499999437,1.7499999997279,1.49999999999998));
#6706=CARTESIAN_POINT('',(-11.624999999827,-0.499999999787299,1.49999999999998));
#6707=CARTESIAN_POINT('',(-11.624999999827,0.500000000212701,1.49999999999998));
#6708=CARTESIAN_POINT('',(-11.624999999827,0.500000000212701,1.49999999999998));
#6709=CARTESIAN_POINT('',(-8.624999999827,0.500000000212701,1.49999999999999));
#6710=CARTESIAN_POINT('',(-8.624999999827,0.500000000212701,1.49999999999999));
#6711=CARTESIAN_POINT('',(-8.624999999827,-0.499999999787299,1.49999999999999));
#6712=CARTESIAN_POINT('',(-8.624999999827,-0.499999999787299,1.49999999999999));
#6713=CARTESIAN_POINT('',(-11.624999999827,-0.499999999787299,1.49999999999998));
#6714=CARTESIAN_POINT('',(8.374999999496,-0.499999999787299,1.49999999999997));
#6715=CARTESIAN_POINT('',(8.374999999496,0.500000000212701,1.49999999999997));
#6716=CARTESIAN_POINT('',(8.374999999496,0.500000000212701,1.49999999999997));
#6717=CARTESIAN_POINT('',(11.374999999496,0.500000000212701,1.49999999999998));
#6718=CARTESIAN_POINT('',(11.374999999496,0.500000000212701,1.49999999999998));
#6719=CARTESIAN_POINT('',(11.374999999496,-0.499999999787299,1.49999999999998));
#6720=CARTESIAN_POINT('',(11.374999999496,-0.499999999787299,1.49999999999998));
#6721=CARTESIAN_POINT('',(8.374999999496,-0.499999999787299,1.49999999999997));
#6722=CARTESIAN_POINT('',(-11.624999999827,-0.499999999787299,1.49999999999998));
#6723=CARTESIAN_POINT('',(-11.624999999827,-0.499999999787299,2.49999999999999));
#6724=CARTESIAN_POINT('',(-11.624999999827,-0.499999999787299,2.49999999999999));
#6725=CARTESIAN_POINT('',(-11.624999999827,0.500000000212701,2.49999999999999));
#6726=CARTESIAN_POINT('',(-11.624999999827,0.500000000212701,2.49999999999999));
#6727=CARTESIAN_POINT('',(-11.624999999827,0.500000000212701,1.49999999999998));
#6728=CARTESIAN_POINT('',(-8.624999999827,0.500000000212701,1.49999999999999));
#6729=CARTESIAN_POINT('',(-8.624999999827,0.500000000212701,2.5));
#6730=CARTESIAN_POINT('',(-8.624999999827,0.500000000212701,2.5));
#6731=CARTESIAN_POINT('',(-8.624999999827,-0.499999999787299,2.5));
#6732=CARTESIAN_POINT('',(-8.624999999827,-0.499999999787299,2.5));
#6733=CARTESIAN_POINT('',(-8.624999999827,-0.499999999787299,1.49999999999999));
#6734=CARTESIAN_POINT('',(-9.29584380224102,-1.24999999978749,2.49999999999999));
#6735=CARTESIAN_POINT('',(-8.37499999983001,-1.24999999978749,2.49999999999999));
#6736=CARTESIAN_POINT('',(-8.37499999983001,-1.24999999978749,2.49999999999999));
#6737=CARTESIAN_POINT('',(-8.37499999983001,-1.24999999978749,4.89999999999999));
#6738=CARTESIAN_POINT('',(-8.37499999983001,-1.24999999978749,4.89999999999999));
#6739=CARTESIAN_POINT('',(-9.29584380224102,-1.2499999997874,4.89999999999999));
#6740=CARTESIAN_POINT('',(-9.29584380224102,-1.2499999997874,4.89999999999999));
#6741=CARTESIAN_POINT('',(-9.29584380224102,-1.24999999978749,2.49999999999999));
#6742=CARTESIAN_POINT('',(-9.29584380223898,1.25000000021251,2.49999999999999));
#6743=CARTESIAN_POINT('',(-9.29584380223898,1.2500000002124,4.89999999999999));
#6744=CARTESIAN_POINT('',(-9.29584380223898,1.2500000002124,4.89999999999999));
#6745=CARTESIAN_POINT('',(-8.37499999983001,1.25000000021251,4.89999999999999));
#6746=CARTESIAN_POINT('',(-8.37499999983001,1.25000000021251,4.89999999999999));
#6747=CARTESIAN_POINT('',(-8.37499999983001,1.25000000021251,2.49999999999999));
#6748=CARTESIAN_POINT('',(-8.37499999983001,1.25000000021251,2.49999999999999));
#6749=CARTESIAN_POINT('',(-9.29584380223898,1.25000000021251,2.49999999999999));
#6750=CARTESIAN_POINT('',(-8.37499999983001,1.25000000021251,4.89999999999999));
#6751=CARTESIAN_POINT('',(-8.37499999983001,-1.24999999978749,4.89999999999999));
#6752=CARTESIAN_POINT('',(-8.37499999983001,-1.24999999978749,2.49999999999999));
#6753=CARTESIAN_POINT('',(-8.37499999983001,1.25000000021251,2.49999999999999));
#6754=CARTESIAN_POINT('',(-10.124999999839,2.0000000002122,2.84999999999999));
#6755=CARTESIAN_POINT('',(-10.124999999841,2.0000000002122,2.49999999999999));
#6756=CARTESIAN_POINT('',(-10.124999999835,2.1219666888566E-10,2.49999999999999));
#6757=CARTESIAN_POINT('',(-10.124999999841,2.0000000002122,2.49999999999999));
#6758=CARTESIAN_POINT('',(-10.124999999828,-1.9999999997878,2.49999999999999));
#6759=CARTESIAN_POINT('',(-10.124999999828,-1.9999999997878,2.49999999999999));
#6760=CARTESIAN_POINT('',(-10.1249999998443,-1.9999999997878,2.84999999999999));
#6761=CARTESIAN_POINT('',(-10.124999999845,2.12196599606079E-10,2.84999999999999));
#6762=CARTESIAN_POINT('',(-10.1249999998443,-1.9999999997878,2.84999999999999));
#6763=CARTESIAN_POINT('',(-10.124999999839,2.0000000002122,2.84999999999999));
#6764=CARTESIAN_POINT('',(-10.1249999998443,-1.9999999997878,2.84999999999999));
#6765=CARTESIAN_POINT('',(-10.124999999829,-1.4999999997866,3.19999999999999));
#6766=CARTESIAN_POINT('',(-10.124999999814,2.13553522090046E-10,3.19999999999999));
#6767=CARTESIAN_POINT('',(-10.124999999829,-1.4999999997866,3.19999999999999));
#6768=CARTESIAN_POINT('',(-10.124999999829,1.5000000002137,3.19999999999999));
#6769=CARTESIAN_POINT('',(-10.1249999998307,1.50000000021333,3.19999999999999));
#6770=CARTESIAN_POINT('',(-10.124999999839,2.0000000002122,2.84999999999999));
#6771=CARTESIAN_POINT('',(-10.124999999828,-1.9999999997878,2.49999999999999));
#6772=CARTESIAN_POINT('',(-10.124999999829,-1.49999999978619,2.49999999999999));
#6773=CARTESIAN_POINT('',(-10.124999999829,-1.49999999978619,2.49999999999999));
#6774=CARTESIAN_POINT('',(-10.124999999829,-1.4999999997866,3.19999999999999));
#6775=CARTESIAN_POINT('',(-10.124999999829,-1.49999999978618,4.89999999999999));
#6776=CARTESIAN_POINT('',(-10.124999999828,-1.99999999978781,4.89999999999999));
#6777=CARTESIAN_POINT('',(-10.124999999828,-1.99999999978781,4.89999999999999));
#6778=CARTESIAN_POINT('',(-10.1249999998363,-1.9999999997878,4.54999999999999));
#6779=CARTESIAN_POINT('',(-10.124999999829,-1.4999999997866,4.19999999999999));
#6780=CARTESIAN_POINT('',(-10.124999999829,-1.49999999978618,4.89999999999999));
#6781=CARTESIAN_POINT('',(-10.124999999828,2.0000000002122,4.89999999999999));
#6782=CARTESIAN_POINT('',(-10.1249999998277,2.0000000002122,4.54999999999999));
#6783=CARTESIAN_POINT('',(-10.124999999834,2.12203731242379E-10,4.54999999999999));
#6784=CARTESIAN_POINT('',(-10.1249999998277,2.0000000002122,4.54999999999999));
#6785=CARTESIAN_POINT('',(-10.12499999984,-1.9999999997878,4.54999999999999));
#6786=CARTESIAN_POINT('',(-10.124999999828,2.12189566670805E-10,4.89999999999999));
#6787=CARTESIAN_POINT('',(-10.124999999828,-1.99999999978781,4.89999999999999));
#6788=CARTESIAN_POINT('',(-10.124999999828,2.00000000021219,4.89999999999999));
#6789=CARTESIAN_POINT('',(-10.1249999998277,2.0000000002122,4.54999999999999));
#6790=CARTESIAN_POINT('',(-10.124999999829,1.50000000021333,4.19999999999999));
#6791=CARTESIAN_POINT('',(-10.124999999821,2.13561002216767E-10,4.19999999999999));
#6792=CARTESIAN_POINT('',(-10.124999999829,1.50000000021333,4.19999999999999));
#6793=CARTESIAN_POINT('',(-10.124999999829,-1.4999999997862,4.19999999999999));
#6794=CARTESIAN_POINT('',(-10.1249999998363,-1.9999999997878,4.54999999999999));
#6795=CARTESIAN_POINT('',(-10.124999999829,-1.4999999997866,4.19999999999999));
#6796=CARTESIAN_POINT('',(-10.124999999828,2.0000000002122,4.89999999999999));
#6797=CARTESIAN_POINT('',(-10.124999999829,1.50000000021371,4.89999999999999));
#6798=CARTESIAN_POINT('',(-10.124999999829,1.50000000021371,4.89999999999999));
#6799=CARTESIAN_POINT('',(-10.124999999829,1.50000000021333,4.19999999999999));
#6800=CARTESIAN_POINT('',(-10.124999999829,1.5000000002137,2.49999999999999));
#6801=CARTESIAN_POINT('',(-10.124999999841,2.0000000002122,2.49999999999999));
#6802=CARTESIAN_POINT('',(-10.1249999998307,1.50000000021333,3.19999999999999));
#6803=CARTESIAN_POINT('',(-10.124999999829,1.5000000002137,2.49999999999999));
#6804=CARTESIAN_POINT('',(-10.1249999998277,2.12595794536742E-10,4.89999999999999));
#6805=CARTESIAN_POINT('',(-9.29584380224103,-1.24999999978739,4.89999999999999));
#6806=CARTESIAN_POINT('',(-10.124999999829,-1.49999999978619,4.89999999999999));
#6807=CARTESIAN_POINT('',(-10.124999999829,-1.4999999997866,4.19999999999999));
#6808=CARTESIAN_POINT('',(-10.124999999829,-1.4999999997866,3.19999999999999));
#6809=CARTESIAN_POINT('',(-10.124999999827,2.10776219352239E-10,2.49999999999988));
#6810=CARTESIAN_POINT('',(-10.124999999829,-1.49999999978619,2.49999999999999));
#6811=CARTESIAN_POINT('',(-9.29584380224099,-1.2499999997875,2.49999999999999));
#6812=CARTESIAN_POINT('',(-10.1249999998287,2.16798406318278E-10,2.49999999999996));
#6813=CARTESIAN_POINT('',(-9.29584380223898,1.25000000021251,2.49999999999999));
#6814=CARTESIAN_POINT('',(-10.124999999829,1.5000000002137,2.49999999999999));
#6815=CARTESIAN_POINT('',(-10.1249999998307,1.50000000021333,3.19999999999999));
#6816=CARTESIAN_POINT('',(-10.124999999829,1.50000000021333,4.19999999999999));
#6817=CARTESIAN_POINT('',(-10.1249999998298,2.13864989228911E-10,4.89999999999999));
#6818=CARTESIAN_POINT('',(-10.124999999829,1.50000000021371,4.89999999999999));
#6819=CARTESIAN_POINT('',(-9.29584380223898,1.2500000002124,4.89999999999999));
#6820=CARTESIAN_POINT('',(-11.624999999827,-0.499999999787299,2.49999999999999));
#6821=CARTESIAN_POINT('',(-8.624999999827,-0.499999999787299,2.5));
#6822=CARTESIAN_POINT('',(-8.624999999827,0.500000000212701,2.5));
#6823=CARTESIAN_POINT('',(-11.624999999827,0.500000000212701,2.49999999999999));
#6824=CARTESIAN_POINT('',(-10.124999999828,2.12196482607396E-10,2.69999999999999));
#6825=CARTESIAN_POINT('',(-9.12499999982799,2.12196482607396E-10,2.69999999999999));
#6826=CARTESIAN_POINT('',(-11.124999999828,2.12196605072076E-10,2.69999999999999));
#6827=CARTESIAN_POINT('',(-9.12499999982799,2.12196482607396E-10,4.89999999999999));
#6828=CARTESIAN_POINT('',(-9.12499999982799,2.12196482607396E-10,2.69999999999999));
#6829=CARTESIAN_POINT('',(-10.124999999828,2.12196482607396E-10,4.89999999999999));
#6830=CARTESIAN_POINT('',(-11.124999999828,2.12196482607396E-10,4.89999999999999));
#6831=CARTESIAN_POINT('',(-9.12499999982799,2.12196605072076E-10,4.89999999999999));
#6832=CARTESIAN_POINT('',(-11.124999999828,2.12196482607396E-10,2.69999999999999));
#6833=CARTESIAN_POINT('',(-11.124999999828,2.12196482607396E-10,4.89999999999999));
#6834=CARTESIAN_POINT('',(8.374999999496,-0.499999999787299,1.49999999999997));
#6835=CARTESIAN_POINT('',(8.374999999496,-0.499999999787299,2.49999999999998));
#6836=CARTESIAN_POINT('',(8.374999999496,-0.499999999787299,2.49999999999998));
#6837=CARTESIAN_POINT('',(8.374999999496,0.500000000212701,2.49999999999998));
#6838=CARTESIAN_POINT('',(8.374999999496,0.500000000212701,2.49999999999998));
#6839=CARTESIAN_POINT('',(8.374999999496,0.500000000212701,1.49999999999997));
#6840=CARTESIAN_POINT('',(11.374999999496,0.500000000212701,1.49999999999998));
#6841=CARTESIAN_POINT('',(11.374999999496,0.500000000212701,2.49999999999999));
#6842=CARTESIAN_POINT('',(11.374999999496,0.500000000212701,2.49999999999999));
#6843=CARTESIAN_POINT('',(11.374999999496,-0.499999999787299,2.49999999999999));
#6844=CARTESIAN_POINT('',(11.374999999496,-0.499999999787299,2.49999999999999));
#6845=CARTESIAN_POINT('',(11.374999999496,-0.499999999787299,1.49999999999998));
#6846=CARTESIAN_POINT('',(9.045843801909,-1.2499999997874,2.49999999999999));
#6847=CARTESIAN_POINT('',(9.045843801909,-1.2499999997873,4.89999999999999));
#6848=CARTESIAN_POINT('',(9.045843801909,-1.2499999997873,4.89999999999999));
#6849=CARTESIAN_POINT('',(8.12499999949901,-1.2499999997874,4.89999999999999));
#6850=CARTESIAN_POINT('',(8.12499999949901,-1.2499999997874,4.89999999999999));
#6851=CARTESIAN_POINT('',(8.12499999949901,-1.2499999997874,2.49999999999999));
#6852=CARTESIAN_POINT('',(8.12499999949901,-1.2499999997874,2.49999999999999));
#6853=CARTESIAN_POINT('',(9.045843801909,-1.2499999997874,2.49999999999999));
#6854=CARTESIAN_POINT('',(9.04584380190701,1.2500000002126,2.49999999999999));
#6855=CARTESIAN_POINT('',(8.12499999949901,1.2500000002126,2.49999999999999));
#6856=CARTESIAN_POINT('',(8.12499999949901,1.2500000002126,2.49999999999999));
#6857=CARTESIAN_POINT('',(8.12499999949901,1.2500000002126,4.89999999999999));
#6858=CARTESIAN_POINT('',(8.12499999949901,1.2500000002126,4.89999999999999));
#6859=CARTESIAN_POINT('',(9.04584380190701,1.2500000002124,4.89999999999999));
#6860=CARTESIAN_POINT('',(9.04584380190701,1.2500000002124,4.89999999999999));
#6861=CARTESIAN_POINT('',(9.04584380190701,1.2500000002126,2.49999999999999));
#6862=CARTESIAN_POINT('',(8.12499999949901,1.2500000002126,2.49999999999999));
#6863=CARTESIAN_POINT('',(8.12499999949901,-1.2499999997874,2.49999999999999));
#6864=CARTESIAN_POINT('',(8.12499999949901,-1.2499999997874,4.89999999999999));
#6865=CARTESIAN_POINT('',(8.12499999949901,1.2500000002126,4.89999999999999));
#6866=CARTESIAN_POINT('',(9.87499999951399,2.12303021652946E-10,2.84999999999999));
#6867=CARTESIAN_POINT('',(9.87499999950731,2.0000000002123,2.84999999999999));
#6868=CARTESIAN_POINT('',(9.87499999952001,-1.9999999997877,2.84999999999999));
#6869=CARTESIAN_POINT('',(9.87499999951265,-1.9999999997877,2.84999999999999));
#6870=CARTESIAN_POINT('',(9.87499999949702,-1.99999999978771,2.49999999999999));
#6871=CARTESIAN_POINT('',(9.87499999950302,2.12289741344816E-10,2.49999999999999));
#6872=CARTESIAN_POINT('',(9.87499999949702,-1.99999999978771,2.49999999999999));
#6873=CARTESIAN_POINT('',(9.87499999951001,2.00000000021229,2.49999999999999));
#6874=CARTESIAN_POINT('',(9.87499999951001,2.00000000021229,2.49999999999999));
#6875=CARTESIAN_POINT('',(9.87499999950731,2.0000000002123,2.84999999999999));
#6876=CARTESIAN_POINT('',(9.87499999950731,2.0000000002123,2.84999999999999));
#6877=CARTESIAN_POINT('',(9.87499999949978,1.50000000021343,3.19999999999999));
#6878=CARTESIAN_POINT('',(9.87499999948304,2.13608547522915E-10,3.19999999999999));
#6879=CARTESIAN_POINT('',(9.87499999949978,1.50000000021342,3.19999999999999));
#6880=CARTESIAN_POINT('',(9.87499999949802,-1.4999999997862,3.19999999999999));
#6881=CARTESIAN_POINT('',(9.87499999949802,-1.49999999978657,3.19999999999999));
#6882=CARTESIAN_POINT('',(9.87499999951265,-1.9999999997877,2.84999999999999));
#6883=CARTESIAN_POINT('',(9.87499999949802,-1.49999999978657,3.19999999999999));
#6884=CARTESIAN_POINT('',(9.87499999949799,-1.49999999978618,2.49999999999999));
#6885=CARTESIAN_POINT('',(9.87499999949799,-1.49999999978618,2.49999999999999));
#6886=CARTESIAN_POINT('',(9.87499999949702,-1.99999999978771,2.49999999999999));
#6887=CARTESIAN_POINT('',(9.87499999949799,-1.49999999978619,4.89999999999999));
#6888=CARTESIAN_POINT('',(9.87499999949802,-1.49999999978658,4.19999999999999));
#6889=CARTESIAN_POINT('',(9.87499999950535,-1.99999999978771,4.54999999999999));
#6890=CARTESIAN_POINT('',(9.87499999949702,-1.9999999997877,4.89999999999999));
#6891=CARTESIAN_POINT('',(9.87499999949702,-1.9999999997877,4.89999999999999));
#6892=CARTESIAN_POINT('',(9.87499999949799,-1.49999999978619,4.89999999999999));
#6893=CARTESIAN_POINT('',(9.87499999949702,2.12303339093239E-10,4.89999999999999));
#6894=CARTESIAN_POINT('',(9.87499999949702,2.0000000002123,4.89999999999999));
#6895=CARTESIAN_POINT('',(9.87499999949702,-1.9999999997877,4.89999999999999));
#6896=CARTESIAN_POINT('',(9.87499999950202,2.12288871648757E-10,4.54999999999999));
#6897=CARTESIAN_POINT('',(9.87499999950535,-1.99999999978771,4.54999999999999));
#6898=CARTESIAN_POINT('',(9.874999999496,2.00000000021229,4.54999999999999));
#6899=CARTESIAN_POINT('',(9.87499999949668,2.00000000021229,4.54999999999999));
#6900=CARTESIAN_POINT('',(9.87499999949702,2.0000000002123,4.89999999999999));
#6901=CARTESIAN_POINT('',(9.87499999949802,-1.49999999978658,4.19999999999999));
#6902=CARTESIAN_POINT('',(9.87499999950535,-1.99999999978771,4.54999999999999));
#6903=CARTESIAN_POINT('',(9.87499999948903,2.13609643859019E-10,4.19999999999999));
#6904=CARTESIAN_POINT('',(9.87499999949802,-1.49999999978657,4.19999999999999));
#6905=CARTESIAN_POINT('',(9.87499999949802,1.50000000021379,4.19999999999999));
#6906=CARTESIAN_POINT('',(9.87499999949802,1.50000000021342,4.19999999999999));
#6907=CARTESIAN_POINT('',(9.87499999949668,2.00000000021229,4.54999999999999));
#6908=CARTESIAN_POINT('',(9.87499999949802,1.50000000021342,4.19999999999999));
#6909=CARTESIAN_POINT('',(9.87499999949799,1.50000000021382,4.89999999999999));
#6910=CARTESIAN_POINT('',(9.87499999949799,1.50000000021382,4.89999999999999));
#6911=CARTESIAN_POINT('',(9.87499999949702,2.0000000002123,4.89999999999999));
#6912=CARTESIAN_POINT('',(9.87499999949799,1.5000000002138,2.49999999999999));
#6913=CARTESIAN_POINT('',(9.87499999949978,1.50000000021343,3.19999999999999));
#6914=CARTESIAN_POINT('',(9.87499999951001,2.00000000021229,2.49999999999999));
#6915=CARTESIAN_POINT('',(9.87499999949799,1.5000000002138,2.49999999999999));
#6916=CARTESIAN_POINT('',(9.874999999496,2.13706118634062E-10,2.4999999999999));
#6917=CARTESIAN_POINT('',(9.045843801909,-1.2499999997874,2.49999999999999));
#6918=CARTESIAN_POINT('',(9.87499999949802,-1.49999999978619,2.49999999999999));
#6919=CARTESIAN_POINT('',(9.87499999949802,-1.49999999978657,3.19999999999999));
#6920=CARTESIAN_POINT('',(9.87499999949802,-1.49999999978658,4.19999999999999));
#6921=CARTESIAN_POINT('',(9.87499999949733,2.17848854729854E-10,4.89999999999999));
#6922=CARTESIAN_POINT('',(9.87499999949799,-1.49999999978619,4.89999999999999));
#6923=CARTESIAN_POINT('',(9.04584380190897,-1.24999999978732,4.89999999999999));
#6924=CARTESIAN_POINT('',(9.87499999949978,1.50000000021343,3.19999999999999));
#6925=CARTESIAN_POINT('',(9.87499999949802,1.50000000021342,4.19999999999999));
#6926=CARTESIAN_POINT('',(9.87499999949872,2.1143714406118E-10,4.89999999999996));
#6927=CARTESIAN_POINT('',(9.04584380190702,1.2500000002124,4.89999999999999));
#6928=CARTESIAN_POINT('',(9.87499999949802,1.50000000021382,4.89999999999999));
#6929=CARTESIAN_POINT('',(9.87499999949793,2.12933710882557E-10,2.49999999999996));
#6930=CARTESIAN_POINT('',(9.87499999949799,1.50000000021379,2.49999999999999));
#6931=CARTESIAN_POINT('',(9.04584380190701,1.25000000021259,2.49999999999999));
#6932=CARTESIAN_POINT('',(8.374999999496,-0.499999999787299,2.49999999999998));
#6933=CARTESIAN_POINT('',(11.374999999496,-0.499999999787299,2.49999999999999));
#6934=CARTESIAN_POINT('',(11.374999999496,0.500000000212701,2.49999999999999));
#6935=CARTESIAN_POINT('',(8.374999999496,0.500000000212701,2.49999999999998));
#6936=CARTESIAN_POINT('',(9.874999999496,2.12295974673589E-10,2.69999999999999));
#6937=CARTESIAN_POINT('',(10.874999999496,2.1230318648244E-10,2.69999999999999));
#6938=CARTESIAN_POINT('',(8.874999999496,2.12295990756775E-10,2.69999999999999));
#6939=CARTESIAN_POINT('',(10.874999999496,2.1230306401776E-10,4.89999999999999));
#6940=CARTESIAN_POINT('',(10.874999999496,2.1230306401776E-10,2.69999999999999));
#6941=CARTESIAN_POINT('',(9.874999999496,2.1229595347735E-10,4.89999999999999));
#6942=CARTESIAN_POINT('',(8.874999999496,2.1230318648244E-10,4.89999999999999));
#6943=CARTESIAN_POINT('',(10.874999999496,2.12295948364297E-10,4.89999999999999));
#6944=CARTESIAN_POINT('',(8.874999999496,2.1230306401776E-10,2.69999999999999));
#6945=CARTESIAN_POINT('',(8.874999999496,2.1230306401776E-10,4.89999999999999));
#6946=CARTESIAN_POINT('',(-10.124999999828,2.12196482607396E-10,4.89999999999999));
#6947=CARTESIAN_POINT('',(-9.12499999982799,2.12196482607396E-10,4.89999999999999));
#6948=CARTESIAN_POINT('',(-11.124999999828,2.12196360142716E-10,4.89999999999999));
#6949=CARTESIAN_POINT('',(-10.124999999828,2.12196482607396E-10,2.69999999999999));
#6950=CARTESIAN_POINT('',(-11.124999999828,2.12196482607396E-10,2.69999999999999));
#6951=CARTESIAN_POINT('',(-9.12499999982799,2.12196360142716E-10,2.69999999999999));
#6952=CARTESIAN_POINT('',(9.874999999496,2.12295986345973E-10,4.89999999999999));
#6953=CARTESIAN_POINT('',(10.874999999496,2.1230294155308E-10,4.89999999999999));
#6954=CARTESIAN_POINT('',(8.874999999496,2.12295570012334E-10,4.89999999999999));
#6955=CARTESIAN_POINT('',(9.874999999496,2.12295930834832E-10,2.69999999999999));
#6956=CARTESIAN_POINT('',(8.874999999496,2.1230294155308E-10,2.69999999999999));
#6957=CARTESIAN_POINT('',(10.874999999496,2.12295903079262E-10,2.69999999999999));
#6958=CARTESIAN_POINT('',(-9.21136829685287,-2.1999999997209,-0.162000000000153));
#6959=CARTESIAN_POINT('',(-13.1291525268446,-7.04015104097091,1.49999999999989));
#6960=CARTESIAN_POINT('',(-9.21136829685287,-5.8000000001963,1.66199999999989));
#6961=CARTESIAN_POINT('',(-3.05834747215091,-7.0401510409708,-1.50102152929321E-13));
#6962=CARTESIAN_POINT('',(-9.65624999970399,-3.9999999999586,0.749999999999868));
#6963=CARTESIAN_POINT('',(-12.0585098576214,-5.8000000001963,1.66199999999989));
#6964=CARTESIAN_POINT('',(-11.387499999545,-4.5752783184208,-0.162000000000153));
#6965=CARTESIAN_POINT('',(-9.65624999970399,-3.9999999999587,0.749999999999868));
#6966=CARTESIAN_POINT('',(-11.387499999545,-1.53229802865049,-0.162000000000153));
#6967=CARTESIAN_POINT('',(-12.0585098576214,-2.1999999997209,-0.162000000000153));
#6968=CARTESIAN_POINT('',(-9.65624999970399,-3.9999999999586,0.749999999999869));
#6969=CARTESIAN_POINT('',(-6.53124999929099,-3.9999999999586,0.749999999999868));
#6970=CARTESIAN_POINT('',(-6.06110843828938,-5.8000000001963,1.66199999999989));
#6971=CARTESIAN_POINT('',(-4.799999999449,-6.4677019712668,-0.162000000000153));
#6972=CARTESIAN_POINT('',(-6.53124999929099,-3.9999999999586,0.749999999999868));
#6973=CARTESIAN_POINT('',(-4.799999999449,-3.42472168149661,-0.162000000000153));
#6974=CARTESIAN_POINT('',(-6.06110843829047,-2.1999999997209,-0.162000000000153));
#6975=CARTESIAN_POINT('',(-6.53124999929099,-3.9999999999588,0.749999999999868));
#6976=CARTESIAN_POINT('',(-7.67240141836803,-2.19999999972089,-1.50102152929321E-13));
#6977=CARTESIAN_POINT('',(-8.51509858062698,-2.19999999972089,-1.50102152929321E-13));
#6978=CARTESIAN_POINT('',(-8.51509858062698,-2.19999999972089,1.49999999999989));
#6979=CARTESIAN_POINT('',(-7.67240141836803,-2.19999999972089,1.49999999999989));
#6980=CARTESIAN_POINT('',(-10.797401418781,-2.19999999972089,1.49999999999989));
#6981=CARTESIAN_POINT('',(-11.387499999545,-2.199999999721,1.49999999999989));
#6982=CARTESIAN_POINT('',(-11.387499999545,-2.7570197104261,1.49999999999989));
#6983=CARTESIAN_POINT('',(-11.387499999545,-5.2429802894913,1.49999999999989));
#6984=CARTESIAN_POINT('',(-11.387499999545,-5.8000000001963,1.49999999999989));
#6985=CARTESIAN_POINT('',(-10.797401418781,-5.8000000001963,1.49999999999989));
#6986=CARTESIAN_POINT('',(-8.51509858062698,-5.8000000001964,1.49999999999989));
#6987=CARTESIAN_POINT('',(-7.67240141836803,-5.8000000001964,1.49999999999989));
#6988=CARTESIAN_POINT('',(-5.39009858021299,-5.8000000001963,1.49999999999989));
#6989=CARTESIAN_POINT('',(-4.799999999449,-5.8000000001963,1.49999999999989));
#6990=CARTESIAN_POINT('',(-4.799999999449,-5.2429802894913,1.49999999999989));
#6991=CARTESIAN_POINT('',(-4.799999999449,-2.7570197104261,1.49999999999989));
#6992=CARTESIAN_POINT('',(-4.799999999449,-2.199999999721,1.49999999999989));
#6993=CARTESIAN_POINT('',(-5.39009858021402,-2.19999999972089,1.49999999999989));
#6994=CARTESIAN_POINT('',(-8.51509858062698,-5.8000000001964,-1.50102152929321E-13));
#6995=CARTESIAN_POINT('',(-7.67240141836803,-5.8000000001964,-1.50102152929321E-13));
#6996=CARTESIAN_POINT('',(-5.39009858021402,-2.19999999972089,-1.50102152929321E-13));
#6997=CARTESIAN_POINT('',(-4.799999999449,-2.199999999721,-1.50102152929321E-13));
#6998=CARTESIAN_POINT('',(-4.799999999449,-2.7570197104261,-1.50102152929321E-13));
#6999=CARTESIAN_POINT('',(-4.799999999449,-5.2429802894913,-1.50102152929321E-13));
#7000=CARTESIAN_POINT('',(-4.799999999449,-5.8000000001963,-1.50102152929321E-13));
#7001=CARTESIAN_POINT('',(-5.39009858021299,-5.8000000001963,-1.50102152929321E-13));
#7002=CARTESIAN_POINT('',(-10.797401418781,-5.8000000001963,-1.50102152929321E-13));
#7003=CARTESIAN_POINT('',(-11.387499999545,-5.8000000001963,-1.50102152929321E-13));
#7004=CARTESIAN_POINT('',(-11.387499999545,-5.2429802894913,-1.50102152929321E-13));
#7005=CARTESIAN_POINT('',(-11.387499999545,-2.7570197104261,-1.50102152929321E-13));
#7006=CARTESIAN_POINT('',(-11.387499999545,-2.199999999721,-1.50102152929321E-13));
#7007=CARTESIAN_POINT('',(-10.797401418781,-2.19999999972089,-1.50102152929321E-13));
#7008=CARTESIAN_POINT('',(-7.67240141836803,-2.19999999972089,-1.50102152929321E-13));
#7009=CARTESIAN_POINT('',(-8.51509858062698,-2.19999999972089,-1.50102152929321E-13));
#7010=CARTESIAN_POINT('',(-8.51509858062698,-2.19999999972089,-1.50102152929321E-13));
#7011=CARTESIAN_POINT('',(-8.51509858062698,-2.19999999972089,1.49999999999989));
#7012=CARTESIAN_POINT('',(-8.51509858062698,-2.19999999972089,1.49999999999989));
#7013=CARTESIAN_POINT('',(-7.67240141836803,-2.19999999972089,1.49999999999989));
#7014=CARTESIAN_POINT('',(-7.67240141836803,-2.19999999972089,1.49999999999989));
#7015=CARTESIAN_POINT('',(-7.67240141836803,-2.19999999972089,-1.50102152929321E-13));
#7016=CARTESIAN_POINT('',(-10.797401418781,-2.19999999972089,1.49999999999989));
#7017=CARTESIAN_POINT('',(-11.387499999545,-2.199999999721,1.49999999999989));
#7018=CARTESIAN_POINT('',(-11.387499999545,-2.199999999721,1.49999999999989));
#7019=CARTESIAN_POINT('',(-11.387499999545,-2.7570197104261,1.49999999999989));
#7020=CARTESIAN_POINT('',(-11.387499999545,-5.2429802894913,1.49999999999989));
#7021=CARTESIAN_POINT('',(-11.387499999545,-5.8000000001963,1.49999999999989));
#7022=CARTESIAN_POINT('',(-11.387499999545,-5.8000000001963,1.49999999999989));
#7023=CARTESIAN_POINT('',(-10.797401418781,-5.8000000001963,1.49999999999989));
#7024=CARTESIAN_POINT('',(-8.51509858062698,-5.8000000001964,1.49999999999989));
#7025=CARTESIAN_POINT('',(-7.67240141836803,-5.8000000001964,1.49999999999989));
#7026=CARTESIAN_POINT('',(-5.39009858021299,-5.8000000001963,1.49999999999989));
#7027=CARTESIAN_POINT('',(-4.799999999449,-5.8000000001963,1.49999999999989));
#7028=CARTESIAN_POINT('',(-4.799999999449,-5.8000000001963,1.49999999999989));
#7029=CARTESIAN_POINT('',(-4.799999999449,-5.2429802894913,1.49999999999989));
#7030=CARTESIAN_POINT('',(-4.799999999449,-2.7570197104261,1.49999999999989));
#7031=CARTESIAN_POINT('',(-4.799999999449,-2.199999999721,1.49999999999989));
#7032=CARTESIAN_POINT('',(-4.799999999449,-2.199999999721,1.49999999999989));
#7033=CARTESIAN_POINT('',(-5.39009858021402,-2.19999999972089,1.49999999999989));
#7034=CARTESIAN_POINT('',(-8.51509858062698,-5.8000000001964,-1.50102152929321E-13));
#7035=CARTESIAN_POINT('',(-7.67240141836803,-5.8000000001964,-1.50102152929321E-13));
#7036=CARTESIAN_POINT('',(-7.67240141836803,-5.8000000001964,-1.50102152929321E-13));
#7037=CARTESIAN_POINT('',(-7.67240141836803,-5.8000000001964,1.49999999999989));
#7038=CARTESIAN_POINT('',(-8.51509858062698,-5.8000000001964,1.49999999999989));
#7039=CARTESIAN_POINT('',(-8.51509858062698,-5.8000000001964,-1.50102152929321E-13));
#7040=CARTESIAN_POINT('',(-5.39009858021402,-2.19999999972089,-1.50102152929321E-13));
#7041=CARTESIAN_POINT('',(-4.799999999449,-2.199999999721,-1.50102152929321E-13));
#7042=CARTESIAN_POINT('',(-4.799999999449,-2.199999999721,-1.50102152929321E-13));
#7043=CARTESIAN_POINT('',(-4.799999999449,-2.7570197104261,-1.50102152929321E-13));
#7044=CARTESIAN_POINT('',(-4.799999999449,-5.2429802894913,-1.50102152929321E-13));
#7045=CARTESIAN_POINT('',(-4.799999999449,-5.8000000001963,-1.50102152929321E-13));
#7046=CARTESIAN_POINT('',(-4.799999999449,-5.8000000001963,-1.50102152929321E-13));
#7047=CARTESIAN_POINT('',(-5.39009858021299,-5.8000000001963,-1.50102152929321E-13));
#7048=CARTESIAN_POINT('',(-10.797401418781,-5.8000000001963,-1.50102152929321E-13));
#7049=CARTESIAN_POINT('',(-11.387499999545,-5.8000000001963,-1.50102152929321E-13));
#7050=CARTESIAN_POINT('',(-11.387499999545,-5.8000000001963,-1.50102152929321E-13));
#7051=CARTESIAN_POINT('',(-11.387499999545,-5.2429802894913,-1.50102152929321E-13));
#7052=CARTESIAN_POINT('',(-11.387499999545,-2.7570197104261,-1.50102152929321E-13));
#7053=CARTESIAN_POINT('',(-11.387499999545,-2.199999999721,-1.50102152929321E-13));
#7054=CARTESIAN_POINT('',(-11.387499999545,-2.199999999721,-1.50102152929321E-13));
#7055=CARTESIAN_POINT('',(-10.797401418781,-2.19999999972089,-1.50102152929321E-13));
#7056=CARTESIAN_POINT('',(-9.65624999970392,-3.99999999995928,1.49999999999989));
#7057=CARTESIAN_POINT('',(-10.797401418781,-5.8000000001963,1.49999999999989));
#7058=CARTESIAN_POINT('',(-8.51509858062698,-5.80000000019639,1.49999999999989));
#7059=CARTESIAN_POINT('',(-10.797401418781,-5.8000000001963,1.49999999999989));
#7060=CARTESIAN_POINT('',(-10.797401418781,-5.8000000001963,-1.50102152929321E-13));
#7061=CARTESIAN_POINT('',(-9.6562499997039,-3.99999999995914,-1.50102152929321E-13));
#7062=CARTESIAN_POINT('',(-8.51509858062698,-5.8000000001964,-1.50102152929321E-13));
#7063=CARTESIAN_POINT('',(-10.797401418781,-5.8000000001963,-1.50102152929321E-13));
#7064=CARTESIAN_POINT('',(-11.387499999545,-5.8000000001963,1.49999999999989));
#7065=CARTESIAN_POINT('',(-11.387499999545,-5.8000000001963,-1.50102152929321E-13));
#7066=CARTESIAN_POINT('',(-11.387499999545,-5.2429802894913,1.49999999999989));
#7067=CARTESIAN_POINT('',(-11.387499999545,-5.2429802894913,-1.50102152929321E-13));
#7068=CARTESIAN_POINT('',(-9.65624999970496,-3.9999999999587,1.49999999999989));
#7069=CARTESIAN_POINT('',(-11.387499999545,-2.7570197104261,1.49999999999989));
#7070=CARTESIAN_POINT('',(-11.387499999545,-5.2429802894913,1.49999999999989));
#7071=CARTESIAN_POINT('',(-11.387499999545,-2.7570197104261,1.49999999999989));
#7072=CARTESIAN_POINT('',(-11.387499999545,-2.7570197104261,-1.50102152929321E-13));
#7073=CARTESIAN_POINT('',(-9.65624999970496,-3.9999999999587,-1.55431223447522E-13));
#7074=CARTESIAN_POINT('',(-11.387499999545,-5.2429802894913,-1.50116701790179E-13));
#7075=CARTESIAN_POINT('',(-11.387499999545,-2.7570197104261,-1.50102152929321E-13));
#7076=CARTESIAN_POINT('',(-11.387499999545,-2.199999999721,1.49999999999989));
#7077=CARTESIAN_POINT('',(-11.387499999545,-2.199999999721,-1.50102152929321E-13));
#7078=CARTESIAN_POINT('',(-10.797401418781,-2.19999999972089,-1.50102152929321E-13));
#7079=CARTESIAN_POINT('',(-10.797401418781,-2.19999999972089,1.49999999999989));
#7080=CARTESIAN_POINT('',(-9.65624999970399,-3.99999999995851,1.49999999999988));
#7081=CARTESIAN_POINT('',(-8.51509858062698,-2.19999999972089,1.49999999999989));
#7082=CARTESIAN_POINT('',(-10.797401418781,-2.1999999997209,1.49999999999989));
#7083=CARTESIAN_POINT('',(-9.65624999970399,-3.99999999995851,-1.50102152929321E-13));
#7084=CARTESIAN_POINT('',(-10.797401418781,-2.19999999972089,-1.50102152929321E-13));
#7085=CARTESIAN_POINT('',(-8.51509858062698,-2.19999999972089,-1.50102152929321E-13));
#7086=CARTESIAN_POINT('',(-6.53124999929059,-3.99999999995842,-1.50102152929321E-13));
#7087=CARTESIAN_POINT('',(-5.390098580213,-5.80000000019629,-1.50102152929321E-13));
#7088=CARTESIAN_POINT('',(-7.672401418368,-5.80000000019641,-1.50102152929321E-13));
#7089=CARTESIAN_POINT('',(-5.39009858021299,-5.8000000001963,-1.50102152929321E-13));
#7090=CARTESIAN_POINT('',(-5.39009858021299,-5.8000000001963,1.49999999999989));
#7091=CARTESIAN_POINT('',(-6.53124999929057,-3.99999999995857,1.49999999999989));
#7092=CARTESIAN_POINT('',(-7.67240141836802,-5.80000000019638,1.49999999999989));
#7093=CARTESIAN_POINT('',(-5.39009858021299,-5.80000000019631,1.49999999999989));
#7094=CARTESIAN_POINT('',(-4.799999999449,-5.8000000001963,-1.50102152929321E-13));
#7095=CARTESIAN_POINT('',(-4.799999999449,-5.8000000001963,1.49999999999989));
#7096=CARTESIAN_POINT('',(-4.799999999449,-5.2429802894913,-1.50102152929321E-13));
#7097=CARTESIAN_POINT('',(-4.799999999449,-5.2429802894913,1.49999999999989));
#7098=CARTESIAN_POINT('',(-6.53124999929205,-3.9999999999587,-1.50102152929321E-13));
#7099=CARTESIAN_POINT('',(-4.799999999449,-2.7570197104261,-1.50102152929321E-13));
#7100=CARTESIAN_POINT('',(-4.799999999449,-5.2429802894913,-1.50102152929321E-13));
#7101=CARTESIAN_POINT('',(-4.799999999449,-2.7570197104261,-1.50102152929321E-13));
#7102=CARTESIAN_POINT('',(-4.799999999449,-2.7570197104261,1.49999999999989));
#7103=CARTESIAN_POINT('',(-6.53124999929208,-3.9999999999587,1.49999999999989));
#7104=CARTESIAN_POINT('',(-4.799999999449,-5.2429802894913,1.49999999999989));
#7105=CARTESIAN_POINT('',(-4.799999999449,-2.7570197104261,1.49999999999989));
#7106=CARTESIAN_POINT('',(-4.799999999449,-2.199999999721,-1.50102152929321E-13));
#7107=CARTESIAN_POINT('',(-4.799999999449,-2.199999999721,1.49999999999989));
#7108=CARTESIAN_POINT('',(-6.53124999929102,-3.99999999995842,-1.58095758706622E-13));
#7109=CARTESIAN_POINT('',(-7.67240141836803,-2.19999999972088,-1.50093299389884E-13));
#7110=CARTESIAN_POINT('',(-5.39009858021399,-2.19999999972089,-1.50102152929321E-13));
#7111=CARTESIAN_POINT('',(-6.53124999929102,-3.99999999995833,1.49999999999989));
#7112=CARTESIAN_POINT('',(-5.39009858021402,-2.19999999972091,1.49999999999989));
#7113=CARTESIAN_POINT('',(-7.672401418368,-2.19999999972089,1.49999999999989));
#7114=CARTESIAN_POINT('',(-5.39009858021402,-2.19999999972089,1.49999999999989));
#7115=CARTESIAN_POINT('',(-5.39009858021402,-2.19999999972089,-1.50102152929321E-13));
#7116=CARTESIAN_POINT('',(-9.21136829668729,5.8000000002539,-0.162000000000034));
#7117=CARTESIAN_POINT('',(-13.1291525266784,0.959848959003988,1.50000000000001));
#7118=CARTESIAN_POINT('',(-9.21136829668729,2.1999999997785,1.66200000000001));
#7119=CARTESIAN_POINT('',(-3.0583474723165,0.959848959003988,-3.01980662698043E-14));
#7120=CARTESIAN_POINT('',(-9.65624999956599,4.0000000000162,0.749999999999989));
#7121=CARTESIAN_POINT('',(-12.0585098574845,2.1999999997785,1.66200000000001));
#7122=CARTESIAN_POINT('',(-11.387499999408,3.42472168155399,-0.162000000000034));
#7123=CARTESIAN_POINT('',(-9.65624999956599,4.0000000000162,0.749999999999989));
#7124=CARTESIAN_POINT('',(-11.387499999408,6.46770197132442,-0.162000000000034));
#7125=CARTESIAN_POINT('',(-12.0585098574845,5.8000000002539,-0.162000000000034));
#7126=CARTESIAN_POINT('',(-9.65624999956599,4.0000000000163,0.749999999999986));
#7127=CARTESIAN_POINT('',(-6.53124999942898,4.0000000000163,0.749999999999989));
#7128=CARTESIAN_POINT('',(-6.06110843842737,2.1999999997785,1.66200000000001));
#7129=CARTESIAN_POINT('',(-4.79999999958699,1.532298028708,-0.162000000000034));
#7130=CARTESIAN_POINT('',(-6.53124999942898,4.0000000000162,0.749999999999989));
#7131=CARTESIAN_POINT('',(-4.79999999958699,4.57527831847818,-0.162000000000034));
#7132=CARTESIAN_POINT('',(-6.06110843842849,5.8000000002539,-0.162000000000034));
#7133=CARTESIAN_POINT('',(-6.53124999942898,4.0000000000161,0.749999999999989));
#7134=CARTESIAN_POINT('',(-7.67240141850598,5.8000000002539,-3.01980662698043E-14));
#7135=CARTESIAN_POINT('',(-8.51509858048902,5.8000000002539,-3.01980662698043E-14));
#7136=CARTESIAN_POINT('',(-8.51509858048902,5.8000000002539,1.50000000000001));
#7137=CARTESIAN_POINT('',(-7.67240141850598,5.8000000002539,1.50000000000001));
#7138=CARTESIAN_POINT('',(-10.797401418643,5.80000000025391,1.50000000000001));
#7139=CARTESIAN_POINT('',(-11.387499999408,5.8000000002539,1.50000000000001));
#7140=CARTESIAN_POINT('',(-11.387499999408,5.2429802895487,1.50000000000001));
#7141=CARTESIAN_POINT('',(-11.387499999408,2.7570197104835,1.50000000000001));
#7142=CARTESIAN_POINT('',(-11.387499999408,2.1999999997785,1.50000000000001));
#7143=CARTESIAN_POINT('',(-10.797401418643,2.1999999997785,1.50000000000001));
#7144=CARTESIAN_POINT('',(-8.51509858048902,2.19999999977851,1.50000000000001));
#7145=CARTESIAN_POINT('',(-7.67240141850598,2.1999999997785,1.50000000000001));
#7146=CARTESIAN_POINT('',(-5.39009858035095,2.1999999997785,1.50000000000001));
#7147=CARTESIAN_POINT('',(-4.79999999958702,2.1999999997785,1.50000000000001));
#7148=CARTESIAN_POINT('',(-4.79999999958702,2.7570197104835,1.50000000000001));
#7149=CARTESIAN_POINT('',(-4.79999999958702,5.24298028954869,1.50000000000001));
#7150=CARTESIAN_POINT('',(-4.79999999958702,5.8000000002539,1.50000000000001));
#7151=CARTESIAN_POINT('',(-5.39009858035203,5.8000000002539,1.50000000000001));
#7152=CARTESIAN_POINT('',(-8.51509858048902,2.1999999997785,-3.01980662698043E-14));
#7153=CARTESIAN_POINT('',(-7.67240141850598,2.19999999977851,-3.01980662698043E-14));
#7154=CARTESIAN_POINT('',(-5.39009858035203,5.8000000002539,-3.01980662698043E-14));
#7155=CARTESIAN_POINT('',(-4.79999999958702,5.8000000002539,-3.01980662698043E-14));
#7156=CARTESIAN_POINT('',(-4.79999999958702,5.24298028954869,-3.01980662698043E-14));
#7157=CARTESIAN_POINT('',(-4.79999999958702,2.7570197104835,-3.01980662698043E-14));
#7158=CARTESIAN_POINT('',(-4.79999999958702,2.1999999997785,-3.01980662698043E-14));
#7159=CARTESIAN_POINT('',(-5.39009858035101,2.19999999977851,-3.01980662698043E-14));
#7160=CARTESIAN_POINT('',(-10.797401418643,2.1999999997785,-3.01980662698043E-14));
#7161=CARTESIAN_POINT('',(-11.387499999408,2.1999999997785,-3.01980662698043E-14));
#7162=CARTESIAN_POINT('',(-11.387499999408,2.7570197104835,-3.01980662698043E-14));
#7163=CARTESIAN_POINT('',(-11.387499999408,5.2429802895487,-3.01980662698043E-14));
#7164=CARTESIAN_POINT('',(-11.387499999408,5.8000000002539,-3.01980662698043E-14));
#7165=CARTESIAN_POINT('',(-10.797401418643,5.80000000025391,-3.01980662698043E-14));
#7166=CARTESIAN_POINT('',(-7.67240141850598,5.8000000002539,-3.01980662698043E-14));
#7167=CARTESIAN_POINT('',(-8.51509858048902,5.8000000002539,-3.01980662698043E-14));
#7168=CARTESIAN_POINT('',(-8.51509858048902,5.8000000002539,-3.01980662698043E-14));
#7169=CARTESIAN_POINT('',(-8.51509858048902,5.8000000002539,1.50000000000001));
#7170=CARTESIAN_POINT('',(-8.51509858048902,5.8000000002539,1.50000000000001));
#7171=CARTESIAN_POINT('',(-7.67240141850598,5.8000000002539,1.50000000000001));
#7172=CARTESIAN_POINT('',(-7.67240141850598,5.8000000002539,1.50000000000001));
#7173=CARTESIAN_POINT('',(-7.67240141850598,5.8000000002539,-3.01980662698043E-14));
#7174=CARTESIAN_POINT('',(-10.797401418643,5.80000000025391,1.50000000000001));
#7175=CARTESIAN_POINT('',(-11.387499999408,5.8000000002539,1.50000000000001));
#7176=CARTESIAN_POINT('',(-11.387499999408,5.8000000002539,1.50000000000001));
#7177=CARTESIAN_POINT('',(-11.387499999408,5.2429802895487,1.50000000000001));
#7178=CARTESIAN_POINT('',(-11.387499999408,2.7570197104835,1.50000000000001));
#7179=CARTESIAN_POINT('',(-11.387499999408,2.1999999997785,1.50000000000001));
#7180=CARTESIAN_POINT('',(-11.387499999408,2.1999999997785,1.50000000000001));
#7181=CARTESIAN_POINT('',(-10.797401418643,2.1999999997785,1.50000000000001));
#7182=CARTESIAN_POINT('',(-8.51509858048902,2.19999999977851,1.50000000000001));
#7183=CARTESIAN_POINT('',(-7.67240141850598,2.1999999997785,1.50000000000001));
#7184=CARTESIAN_POINT('',(-5.39009858035095,2.1999999997785,1.50000000000001));
#7185=CARTESIAN_POINT('',(-4.79999999958702,2.1999999997785,1.50000000000001));
#7186=CARTESIAN_POINT('',(-4.79999999958702,2.1999999997785,1.50000000000001));
#7187=CARTESIAN_POINT('',(-4.79999999958702,2.7570197104835,1.50000000000001));
#7188=CARTESIAN_POINT('',(-4.79999999958702,5.24298028954869,1.50000000000001));
#7189=CARTESIAN_POINT('',(-4.79999999958702,5.8000000002539,1.50000000000001));
#7190=CARTESIAN_POINT('',(-4.79999999958702,5.8000000002539,1.50000000000001));
#7191=CARTESIAN_POINT('',(-5.39009858035203,5.8000000002539,1.50000000000001));
#7192=CARTESIAN_POINT('',(-8.51509858048902,2.1999999997785,-3.01980662698043E-14));
#7193=CARTESIAN_POINT('',(-7.67240141850598,2.19999999977851,-3.01980662698043E-14));
#7194=CARTESIAN_POINT('',(-7.67240141850598,2.19999999977851,-3.01980662698043E-14));
#7195=CARTESIAN_POINT('',(-7.67240141850598,2.1999999997785,1.50000000000001));
#7196=CARTESIAN_POINT('',(-8.51509858048902,2.19999999977851,1.50000000000001));
#7197=CARTESIAN_POINT('',(-8.51509858048902,2.1999999997785,-3.01980662698043E-14));
#7198=CARTESIAN_POINT('',(-5.39009858035203,5.8000000002539,-3.01980662698043E-14));
#7199=CARTESIAN_POINT('',(-4.79999999958702,5.8000000002539,-3.01980662698043E-14));
#7200=CARTESIAN_POINT('',(-4.79999999958702,5.8000000002539,-3.01980662698043E-14));
#7201=CARTESIAN_POINT('',(-4.79999999958702,5.24298028954869,-3.01980662698043E-14));
#7202=CARTESIAN_POINT('',(-4.79999999958702,2.7570197104835,-3.01980662698043E-14));
#7203=CARTESIAN_POINT('',(-4.79999999958702,2.1999999997785,-3.01980662698043E-14));
#7204=CARTESIAN_POINT('',(-4.79999999958702,2.1999999997785,-3.01980662698043E-14));
#7205=CARTESIAN_POINT('',(-5.39009858035101,2.19999999977851,-3.01980662698043E-14));
#7206=CARTESIAN_POINT('',(-10.797401418643,2.1999999997785,-3.01980662698043E-14));
#7207=CARTESIAN_POINT('',(-11.387499999408,2.1999999997785,-3.01980662698043E-14));
#7208=CARTESIAN_POINT('',(-11.387499999408,2.1999999997785,-3.01980662698043E-14));
#7209=CARTESIAN_POINT('',(-11.387499999408,2.7570197104835,-3.01980662698043E-14));
#7210=CARTESIAN_POINT('',(-11.387499999408,5.2429802895487,-3.01980662698043E-14));
#7211=CARTESIAN_POINT('',(-11.387499999408,5.8000000002539,-3.01980662698043E-14));
#7212=CARTESIAN_POINT('',(-11.387499999408,5.8000000002539,-3.01980662698043E-14));
#7213=CARTESIAN_POINT('',(-10.797401418643,5.80000000025391,-3.01980662698043E-14));
#7214=CARTESIAN_POINT('',(-9.656249999566,4.00000000001546,1.50000000000001));
#7215=CARTESIAN_POINT('',(-10.797401418643,2.1999999997785,1.50000000000001));
#7216=CARTESIAN_POINT('',(-8.515098580489,2.1999999997785,1.50000000000001));
#7217=CARTESIAN_POINT('',(-10.797401418643,2.1999999997785,1.50000000000001));
#7218=CARTESIAN_POINT('',(-10.797401418643,2.1999999997785,-3.01980662698043E-14));
#7219=CARTESIAN_POINT('',(-9.656249999566,4.00000000001549,-4.75175454539567E-14));
#7220=CARTESIAN_POINT('',(-8.51509858048902,2.19999999977849,-3.01608829274839E-14));
#7221=CARTESIAN_POINT('',(-10.797401418643,2.19999999977849,-3.01980662698042E-14));
#7222=CARTESIAN_POINT('',(-11.387499999408,2.1999999997785,1.50000000000001));
#7223=CARTESIAN_POINT('',(-11.387499999408,2.1999999997785,-3.01980662698043E-14));
#7224=CARTESIAN_POINT('',(-11.387499999408,2.7570197104835,1.50000000000001));
#7225=CARTESIAN_POINT('',(-11.387499999408,2.7570197104835,-3.01980662698043E-14));
#7226=CARTESIAN_POINT('',(-9.65624999956483,4.0000000000161,1.50000000000001));
#7227=CARTESIAN_POINT('',(-11.387499999408,5.2429802895487,1.50000000000001));
#7228=CARTESIAN_POINT('',(-11.387499999408,2.7570197104835,1.50000000000001));
#7229=CARTESIAN_POINT('',(-11.387499999408,5.2429802895487,1.50000000000001));
#7230=CARTESIAN_POINT('',(-11.387499999408,5.2429802895487,-3.01980662698043E-14));
#7231=CARTESIAN_POINT('',(-9.65624999956485,4.00000000001609,-3.5527136788005E-14));
#7232=CARTESIAN_POINT('',(-11.387499999408,2.75701971048349,-3.02126151306562E-14));
#7233=CARTESIAN_POINT('',(-11.387499999408,5.2429802895487,-3.01980662698043E-14));
#7234=CARTESIAN_POINT('',(-11.387499999408,5.8000000002539,1.50000000000001));
#7235=CARTESIAN_POINT('',(-11.387499999408,5.8000000002539,-3.01980662698043E-14));
#7236=CARTESIAN_POINT('',(-10.797401418643,5.80000000025391,-3.01980662698043E-14));
#7237=CARTESIAN_POINT('',(-10.797401418643,5.80000000025391,1.50000000000001));
#7238=CARTESIAN_POINT('',(-9.656249999566,4.00000000001657,1.50000000000001));
#7239=CARTESIAN_POINT('',(-8.51509858048902,5.80000000025391,1.50000000000001));
#7240=CARTESIAN_POINT('',(-10.797401418643,5.80000000025391,1.50000000000001));
#7241=CARTESIAN_POINT('',(-9.656249999566,4.00000000001655,-3.01980662698043E-14));
#7242=CARTESIAN_POINT('',(-10.797401418643,5.8000000002539,-3.01980662698043E-14));
#7243=CARTESIAN_POINT('',(-8.515098580489,5.8000000002539,-3.01980662698043E-14));
#7244=CARTESIAN_POINT('',(-6.53124999942847,4.00000000001628,-4.75175454539567E-14));
#7245=CARTESIAN_POINT('',(-5.390098580351,2.19999999977849,-3.02139291714362E-14));
#7246=CARTESIAN_POINT('',(-7.67240141850598,2.19999999977852,-3.01980662698043E-14));
#7247=CARTESIAN_POINT('',(-5.39009858035101,2.19999999977851,-3.01980662698043E-14));
#7248=CARTESIAN_POINT('',(-5.39009858035095,2.1999999997785,1.50000000000001));
#7249=CARTESIAN_POINT('',(-6.53124999942847,4.00000000001639,1.50000000000001));
#7250=CARTESIAN_POINT('',(-7.67240141850599,2.19999999977849,1.50000000000001));
#7251=CARTESIAN_POINT('',(-5.39009858035095,2.19999999977848,1.50000000000001));
#7252=CARTESIAN_POINT('',(-4.79999999958702,2.1999999997785,-3.01980662698043E-14));
#7253=CARTESIAN_POINT('',(-4.79999999958702,2.1999999997785,1.50000000000001));
#7254=CARTESIAN_POINT('',(-4.79999999958702,2.7570197104835,-3.01980662698043E-14));
#7255=CARTESIAN_POINT('',(-4.79999999958702,2.7570197104835,1.50000000000001));
#7256=CARTESIAN_POINT('',(-6.53124999942992,4.00000000001607,-3.5527136788005E-14));
#7257=CARTESIAN_POINT('',(-4.79999999958702,5.24298028954869,-3.01934147532222E-14));
#7258=CARTESIAN_POINT('',(-4.79999999958699,2.7570197104835,-3.01980662698043E-14));
#7259=CARTESIAN_POINT('',(-4.79999999958702,5.24298028954869,-3.01980662698043E-14));
#7260=CARTESIAN_POINT('',(-4.79999999958702,5.24298028954869,1.50000000000001));
#7261=CARTESIAN_POINT('',(-6.53124999942992,4.00000000001612,1.50000000000001));
#7262=CARTESIAN_POINT('',(-4.79999999958702,2.7570197104835,1.50000000000001));
#7263=CARTESIAN_POINT('',(-4.79999999958699,5.24298028954869,1.50000000000001));
#7264=CARTESIAN_POINT('',(-4.79999999958702,5.8000000002539,-3.01980662698043E-14));
#7265=CARTESIAN_POINT('',(-4.79999999958702,5.8000000002539,1.50000000000001));
#7266=CARTESIAN_POINT('',(-6.53124999942898,4.00000000001659,-3.01980662698043E-14));
#7267=CARTESIAN_POINT('',(-7.67240141850597,5.80000000025388,-3.01980662698043E-14));
#7268=CARTESIAN_POINT('',(-5.390098580352,5.8000000002539,-3.01980662698043E-14));
#7269=CARTESIAN_POINT('',(-6.53124999942898,4.00000000001658,1.50000000000001));
#7270=CARTESIAN_POINT('',(-5.39009858035203,5.80000000025391,1.50000000000001));
#7271=CARTESIAN_POINT('',(-7.67240141850596,5.8000000002539,1.50000000000001));
#7272=CARTESIAN_POINT('',(-5.39009858035203,5.8000000002539,1.50000000000001));
#7273=CARTESIAN_POINT('',(-5.39009858035203,5.8000000002539,-3.01980662698043E-14));
#7274=CARTESIAN_POINT('',(6.97613170214313,-2.1999999997209,-0.162000000000153));
#7275=CARTESIAN_POINT('',(3.05834747215198,-7.04015104097089,1.49999999999989));
#7276=CARTESIAN_POINT('',(6.97613170214313,-5.8000000001963,1.66199999999989));
#7277=CARTESIAN_POINT('',(13.1291525268452,-7.04015104097082,-1.50102152929321E-13));
#7278=CARTESIAN_POINT('',(9.65624999970501,-3.9999999999586,0.749999999999868));
#7279=CARTESIAN_POINT('',(10.1263915607066,-5.8000000001963,1.66199999999989));
#7280=CARTESIAN_POINT('',(11.387499999547,-6.4677019712668,-0.162000000000153));
#7281=CARTESIAN_POINT('',(9.65624999970501,-3.9999999999586,0.749999999999868));
#7282=CARTESIAN_POINT('',(11.387499999547,-3.42472168149661,-0.162000000000153));
#7283=CARTESIAN_POINT('',(10.1263915607055,-2.1999999997209,-0.162000000000153));
#7284=CARTESIAN_POINT('',(9.65624999970501,-3.9999999999587,0.749999999999868));
#7285=CARTESIAN_POINT('',(6.53124999929202,-3.9999999999586,0.749999999999868));
#7286=CARTESIAN_POINT('',(4.12899014137354,-5.8000000001963,1.66199999999989));
#7287=CARTESIAN_POINT('',(4.79999999945002,-4.5752783184208,-0.162000000000153));
#7288=CARTESIAN_POINT('',(6.53124999929201,-3.9999999999586,0.749999999999868));
#7289=CARTESIAN_POINT('',(4.79999999945002,-1.53229802865049,-0.162000000000153));
#7290=CARTESIAN_POINT('',(4.12899014137354,-2.1999999997209,-0.162000000000153));
#7291=CARTESIAN_POINT('',(6.53124999929202,-3.9999999999587,0.749999999999869));
#7292=CARTESIAN_POINT('',(7.67240141836899,-2.19999999972089,-1.50102152929321E-13));
#7293=CARTESIAN_POINT('',(7.67240141836899,-2.19999999972089,1.49999999999989));
#7294=CARTESIAN_POINT('',(8.51509858062801,-2.19999999972089,1.49999999999989));
#7295=CARTESIAN_POINT('',(8.51509858062801,-2.19999999972089,-1.50102152929321E-13));
#7296=CARTESIAN_POINT('',(5.39009858021498,-2.19999999972089,1.49999999999989));
#7297=CARTESIAN_POINT('',(4.79999999945002,-2.199999999721,1.49999999999989));
#7298=CARTESIAN_POINT('',(4.79999999945002,-2.7570197104261,1.49999999999989));
#7299=CARTESIAN_POINT('',(4.79999999945002,-5.2429802894913,1.49999999999989));
#7300=CARTESIAN_POINT('',(4.79999999945002,-5.8000000001963,1.49999999999989));
#7301=CARTESIAN_POINT('',(5.39009858021498,-5.80000000019629,1.49999999999989));
#7302=CARTESIAN_POINT('',(7.67240141836899,-5.8000000001964,1.49999999999989));
#7303=CARTESIAN_POINT('',(8.51509858062801,-5.80000000019638,1.49999999999989));
#7304=CARTESIAN_POINT('',(10.797401418783,-5.8000000001963,1.49999999999989));
#7305=CARTESIAN_POINT('',(11.387499999547,-5.8000000001963,1.49999999999989));
#7306=CARTESIAN_POINT('',(11.387499999547,-5.2429802894913,1.49999999999989));
#7307=CARTESIAN_POINT('',(11.387499999547,-2.7570197104261,1.49999999999989));
#7308=CARTESIAN_POINT('',(11.387499999547,-2.199999999721,1.49999999999989));
#7309=CARTESIAN_POINT('',(10.797401418782,-2.19999999972089,1.49999999999989));
#7310=CARTESIAN_POINT('',(8.51509858062801,-5.8000000001964,-1.50102152929321E-13));
#7311=CARTESIAN_POINT('',(7.67240141836899,-5.8000000001964,-1.50102152929321E-13));
#7312=CARTESIAN_POINT('',(10.797401418782,-2.19999999972089,-1.50102152929321E-13));
#7313=CARTESIAN_POINT('',(11.387499999547,-2.199999999721,-1.50102152929321E-13));
#7314=CARTESIAN_POINT('',(11.387499999547,-2.7570197104261,-1.50102152929321E-13));
#7315=CARTESIAN_POINT('',(11.387499999547,-5.2429802894913,-1.50102152929321E-13));
#7316=CARTESIAN_POINT('',(11.387499999547,-5.8000000001963,-1.50102152929321E-13));
#7317=CARTESIAN_POINT('',(10.797401418783,-5.8000000001963,-1.50102152929321E-13));
#7318=CARTESIAN_POINT('',(5.39009858021498,-5.80000000019629,-1.50102152929321E-13));
#7319=CARTESIAN_POINT('',(4.79999999945002,-5.8000000001963,-1.50102152929321E-13));
#7320=CARTESIAN_POINT('',(4.79999999945002,-5.2429802894913,-1.50102152929321E-13));
#7321=CARTESIAN_POINT('',(4.79999999945002,-2.7570197104261,-1.50102152929321E-13));
#7322=CARTESIAN_POINT('',(4.79999999945002,-2.199999999721,-1.50102152929321E-13));
#7323=CARTESIAN_POINT('',(5.39009858021498,-2.19999999972089,-1.50102152929321E-13));
#7324=CARTESIAN_POINT('',(7.67240141836899,-2.19999999972089,-1.50102152929321E-13));
#7325=CARTESIAN_POINT('',(7.67240141836899,-2.19999999972089,1.49999999999989));
#7326=CARTESIAN_POINT('',(7.67240141836899,-2.19999999972089,1.49999999999989));
#7327=CARTESIAN_POINT('',(8.51509858062801,-2.19999999972089,1.49999999999989));
#7328=CARTESIAN_POINT('',(8.51509858062801,-2.19999999972089,1.49999999999989));
#7329=CARTESIAN_POINT('',(8.51509858062801,-2.19999999972089,-1.50102152929321E-13));
#7330=CARTESIAN_POINT('',(8.51509858062801,-2.19999999972089,-1.50102152929321E-13));
#7331=CARTESIAN_POINT('',(7.67240141836899,-2.19999999972089,-1.50102152929321E-13));
#7332=CARTESIAN_POINT('',(5.39009858021498,-2.19999999972089,1.49999999999989));
#7333=CARTESIAN_POINT('',(4.79999999945002,-2.199999999721,1.49999999999989));
#7334=CARTESIAN_POINT('',(4.79999999945002,-2.199999999721,1.49999999999989));
#7335=CARTESIAN_POINT('',(4.79999999945002,-2.7570197104261,1.49999999999989));
#7336=CARTESIAN_POINT('',(4.79999999945002,-5.2429802894913,1.49999999999989));
#7337=CARTESIAN_POINT('',(4.79999999945002,-5.8000000001963,1.49999999999989));
#7338=CARTESIAN_POINT('',(4.79999999945002,-5.8000000001963,1.49999999999989));
#7339=CARTESIAN_POINT('',(5.39009858021498,-5.80000000019629,1.49999999999989));
#7340=CARTESIAN_POINT('',(7.67240141836899,-5.8000000001964,1.49999999999989));
#7341=CARTESIAN_POINT('',(8.51509858062801,-5.80000000019638,1.49999999999989));
#7342=CARTESIAN_POINT('',(10.797401418783,-5.8000000001963,1.49999999999989));
#7343=CARTESIAN_POINT('',(11.387499999547,-5.8000000001963,1.49999999999989));
#7344=CARTESIAN_POINT('',(11.387499999547,-5.8000000001963,1.49999999999989));
#7345=CARTESIAN_POINT('',(11.387499999547,-5.2429802894913,1.49999999999989));
#7346=CARTESIAN_POINT('',(11.387499999547,-2.7570197104261,1.49999999999989));
#7347=CARTESIAN_POINT('',(11.387499999547,-2.199999999721,1.49999999999989));
#7348=CARTESIAN_POINT('',(11.387499999547,-2.199999999721,1.49999999999989));
#7349=CARTESIAN_POINT('',(10.797401418782,-2.19999999972089,1.49999999999989));
#7350=CARTESIAN_POINT('',(8.51509858062801,-5.8000000001964,-1.50102152929321E-13));
#7351=CARTESIAN_POINT('',(8.51509858062801,-5.80000000019638,1.49999999999989));
#7352=CARTESIAN_POINT('',(7.67240141836899,-5.8000000001964,1.49999999999989));
#7353=CARTESIAN_POINT('',(7.67240141836899,-5.8000000001964,-1.50102152929321E-13));
#7354=CARTESIAN_POINT('',(7.67240141836899,-5.8000000001964,-1.50102152929321E-13));
#7355=CARTESIAN_POINT('',(8.51509858062801,-5.8000000001964,-1.50102152929321E-13));
#7356=CARTESIAN_POINT('',(10.797401418782,-2.19999999972089,-1.50102152929321E-13));
#7357=CARTESIAN_POINT('',(11.387499999547,-2.199999999721,-1.50102152929321E-13));
#7358=CARTESIAN_POINT('',(11.387499999547,-2.199999999721,-1.50102152929321E-13));
#7359=CARTESIAN_POINT('',(11.387499999547,-2.7570197104261,-1.50102152929321E-13));
#7360=CARTESIAN_POINT('',(11.387499999547,-5.2429802894913,-1.50102152929321E-13));
#7361=CARTESIAN_POINT('',(11.387499999547,-5.8000000001963,-1.50102152929321E-13));
#7362=CARTESIAN_POINT('',(11.387499999547,-5.8000000001963,-1.50102152929321E-13));
#7363=CARTESIAN_POINT('',(10.797401418783,-5.8000000001963,-1.50102152929321E-13));
#7364=CARTESIAN_POINT('',(5.39009858021498,-5.80000000019629,-1.50102152929321E-13));
#7365=CARTESIAN_POINT('',(4.79999999945002,-5.8000000001963,-1.50102152929321E-13));
#7366=CARTESIAN_POINT('',(4.79999999945002,-5.8000000001963,-1.50102152929321E-13));
#7367=CARTESIAN_POINT('',(4.79999999945002,-5.2429802894913,-1.50102152929321E-13));
#7368=CARTESIAN_POINT('',(4.79999999945002,-2.7570197104261,-1.50102152929321E-13));
#7369=CARTESIAN_POINT('',(4.79999999945002,-2.199999999721,-1.50102152929321E-13));
#7370=CARTESIAN_POINT('',(4.79999999945002,-2.199999999721,-1.50102152929321E-13));
#7371=CARTESIAN_POINT('',(5.39009858021498,-2.19999999972089,-1.50102152929321E-13));
#7372=CARTESIAN_POINT('',(9.65624999970547,-3.99999999995838,-1.50102152929321E-13));
#7373=CARTESIAN_POINT('',(10.797401418783,-5.80000000019631,-1.50102152929321E-13));
#7374=CARTESIAN_POINT('',(8.51509858062803,-5.80000000019638,-1.50102152929321E-13));
#7375=CARTESIAN_POINT('',(10.797401418783,-5.8000000001963,-1.50102152929321E-13));
#7376=CARTESIAN_POINT('',(10.797401418783,-5.8000000001963,1.49999999999989));
#7377=CARTESIAN_POINT('',(9.65624999970547,-3.99999999995862,1.49999999999989));
#7378=CARTESIAN_POINT('',(8.51509858062802,-5.80000000019637,1.49999999999989));
#7379=CARTESIAN_POINT('',(10.797401418783,-5.80000000019631,1.49999999999989));
#7380=CARTESIAN_POINT('',(11.387499999547,-5.8000000001963,-1.50102152929321E-13));
#7381=CARTESIAN_POINT('',(11.387499999547,-5.8000000001963,1.49999999999989));
#7382=CARTESIAN_POINT('',(11.387499999547,-5.2429802894913,-1.50102152929321E-13));
#7383=CARTESIAN_POINT('',(11.387499999547,-5.2429802894913,1.49999999999989));
#7384=CARTESIAN_POINT('',(9.6562499997042,-3.9999999999587,-1.50102152929321E-13));
#7385=CARTESIAN_POINT('',(11.387499999547,-2.7570197104261,-1.50102152929321E-13));
#7386=CARTESIAN_POINT('',(11.387499999547,-5.2429802894913,-1.50102152929321E-13));
#7387=CARTESIAN_POINT('',(11.387499999547,-2.7570197104261,-1.50102152929321E-13));
#7388=CARTESIAN_POINT('',(11.387499999547,-2.7570197104261,1.49999999999989));
#7389=CARTESIAN_POINT('',(9.65624999970425,-3.9999999999587,1.49999999999989));
#7390=CARTESIAN_POINT('',(11.387499999547,-5.2429802894913,1.49999999999989));
#7391=CARTESIAN_POINT('',(11.387499999547,-2.7570197104261,1.49999999999989));
#7392=CARTESIAN_POINT('',(11.387499999547,-2.199999999721,-1.50102152929321E-13));
#7393=CARTESIAN_POINT('',(11.387499999547,-2.199999999721,1.49999999999989));
#7394=CARTESIAN_POINT('',(9.65624999970501,-3.9999999999585,-1.58095758706622E-13));
#7395=CARTESIAN_POINT('',(8.515098580628,-2.19999999972088,-1.50093299389884E-13));
#7396=CARTESIAN_POINT('',(10.797401418782,-2.19999999972088,-1.50102152929321E-13));
#7397=CARTESIAN_POINT('',(9.65624999970501,-3.99999999995854,1.49999999999989));
#7398=CARTESIAN_POINT('',(10.797401418782,-2.19999999972088,1.49999999999989));
#7399=CARTESIAN_POINT('',(8.51509858062798,-2.19999999972089,1.49999999999989));
#7400=CARTESIAN_POINT('',(10.797401418782,-2.19999999972089,1.49999999999989));
#7401=CARTESIAN_POINT('',(10.797401418782,-2.19999999972089,-1.50102152929321E-13));
#7402=CARTESIAN_POINT('',(6.53124999929207,-3.99999999995941,1.49999999999989));
#7403=CARTESIAN_POINT('',(5.39009858021497,-5.8000000001963,1.49999999999989));
#7404=CARTESIAN_POINT('',(7.67240141836902,-5.8000000001964,1.49999999999989));
#7405=CARTESIAN_POINT('',(5.39009858021498,-5.80000000019629,1.49999999999989));
#7406=CARTESIAN_POINT('',(5.39009858021498,-5.80000000019629,-1.50102152929321E-13));
#7407=CARTESIAN_POINT('',(6.53124999929207,-3.99999999995923,-1.50102152929321E-13));
#7408=CARTESIAN_POINT('',(7.67240141836898,-5.80000000019638,-1.50102152929321E-13));
#7409=CARTESIAN_POINT('',(5.39009858021501,-5.80000000019629,-1.50102152929321E-13));
#7410=CARTESIAN_POINT('',(4.79999999945002,-5.8000000001963,1.49999999999989));
#7411=CARTESIAN_POINT('',(4.79999999945002,-5.8000000001963,-1.50102152929321E-13));
#7412=CARTESIAN_POINT('',(4.79999999945002,-5.2429802894913,1.49999999999989));
#7413=CARTESIAN_POINT('',(4.79999999945002,-5.2429802894913,-1.50102152929321E-13));
#7414=CARTESIAN_POINT('',(6.53124999929309,-3.9999999999587,1.49999999999989));
#7415=CARTESIAN_POINT('',(4.79999999945002,-2.7570197104261,1.49999999999989));
#7416=CARTESIAN_POINT('',(4.79999999945002,-5.2429802894913,1.49999999999989));
#7417=CARTESIAN_POINT('',(4.79999999945002,-2.7570197104261,1.49999999999989));
#7418=CARTESIAN_POINT('',(4.79999999945002,-2.7570197104261,-1.50102152929321E-13));
#7419=CARTESIAN_POINT('',(6.53124999929307,-3.9999999999587,-1.55431223447522E-13));
#7420=CARTESIAN_POINT('',(4.79999999945003,-5.2429802894913,-1.50116701790173E-13));
#7421=CARTESIAN_POINT('',(4.79999999945002,-2.7570197104261,-1.50102152929321E-13));
#7422=CARTESIAN_POINT('',(4.79999999945002,-2.199999999721,1.49999999999989));
#7423=CARTESIAN_POINT('',(4.79999999945002,-2.199999999721,-1.50102152929321E-13));
#7424=CARTESIAN_POINT('',(5.39009858021498,-2.19999999972089,1.49999999999989));
#7425=CARTESIAN_POINT('',(5.39009858021498,-2.19999999972089,-1.50102152929321E-13));
#7426=CARTESIAN_POINT('',(6.53124999929199,-3.99999999995833,1.49999999999988));
#7427=CARTESIAN_POINT('',(7.67240141836898,-2.19999999972091,1.49999999999989));
#7428=CARTESIAN_POINT('',(5.39009858021501,-2.1999999997209,1.49999999999989));
#7429=CARTESIAN_POINT('',(6.53124999929199,-3.99999999995843,-1.50102152929321E-13));
#7430=CARTESIAN_POINT('',(5.39009858021498,-2.19999999972089,-1.50102152929321E-13));
#7431=CARTESIAN_POINT('',(7.67240141836902,-2.1999999997209,-1.50102152929321E-13));
#7432=CARTESIAN_POINT('',(6.97613170214313,2.1999999997167,1.66199999999989));
#7433=CARTESIAN_POINT('',(3.05834747215201,0.959848958942575,1.49999999999989));
#7434=CARTESIAN_POINT('',(6.97613170214313,5.8000000001921,-0.162000000000153));
#7435=CARTESIAN_POINT('',(13.1291525268452,0.959848958942581,-1.50102152929321E-13));
#7436=CARTESIAN_POINT('',(9.65624999970501,3.9999999999543,0.749999999999868));
#7437=CARTESIAN_POINT('',(10.1263915607066,5.8000000001921,-0.162000000000153));
#7438=CARTESIAN_POINT('',(11.387499999547,4.57527831841649,-0.162000000000153));
#7439=CARTESIAN_POINT('',(9.65624999970501,3.9999999999544,0.749999999999866));
#7440=CARTESIAN_POINT('',(11.387499999547,1.53229802864618,-0.162000000000153));
#7441=CARTESIAN_POINT('',(10.1263915607055,2.1999999997167,1.66199999999989));
#7442=CARTESIAN_POINT('',(9.65624999970501,3.9999999999545,0.749999999999868));
#7443=CARTESIAN_POINT('',(6.53124999929202,3.9999999999543,0.749999999999868));
#7444=CARTESIAN_POINT('',(4.12899014137354,5.8000000001921,-0.162000000000153));
#7445=CARTESIAN_POINT('',(4.79999999945002,6.46770197126261,-0.162000000000153));
#7446=CARTESIAN_POINT('',(6.53124999929202,3.9999999999544,0.749999999999866));
#7447=CARTESIAN_POINT('',(4.79999999945002,3.42472168149242,-0.162000000000153));
#7448=CARTESIAN_POINT('',(4.12899014137354,2.1999999997167,1.66199999999989));
#7449=CARTESIAN_POINT('',(6.53124999929202,3.9999999999545,0.749999999999869));
#7450=CARTESIAN_POINT('',(7.67240141836899,2.19999999971671,-1.50102152929321E-13));
#7451=CARTESIAN_POINT('',(8.51509858062801,2.19999999971671,-1.50102152929321E-13));
#7452=CARTESIAN_POINT('',(8.51509858062801,2.19999999971671,1.49999999999989));
#7453=CARTESIAN_POINT('',(7.67240141836899,2.19999999971671,1.49999999999989));
#7454=CARTESIAN_POINT('',(10.797401418782,2.1999999997166,1.49999999999989));
#7455=CARTESIAN_POINT('',(11.387499999547,2.19999999971671,1.49999999999989));
#7456=CARTESIAN_POINT('',(11.387499999547,2.75701971042191,1.49999999999989));
#7457=CARTESIAN_POINT('',(11.387499999547,5.24298028948701,1.49999999999989));
#7458=CARTESIAN_POINT('',(11.387499999547,5.80000000019211,1.49999999999989));
#7459=CARTESIAN_POINT('',(10.797401418783,5.80000000019211,1.49999999999989));
#7460=CARTESIAN_POINT('',(8.51509858062801,5.80000000019209,1.49999999999989));
#7461=CARTESIAN_POINT('',(7.67240141836899,5.80000000019211,1.49999999999989));
#7462=CARTESIAN_POINT('',(5.39009858021498,5.80000000019211,1.49999999999989));
#7463=CARTESIAN_POINT('',(4.79999999945002,5.80000000019211,1.49999999999989));
#7464=CARTESIAN_POINT('',(4.79999999945002,5.24298028948701,1.49999999999989));
#7465=CARTESIAN_POINT('',(4.79999999945002,2.7570197104219,1.49999999999989));
#7466=CARTESIAN_POINT('',(4.79999999945002,2.19999999971671,1.49999999999989));
#7467=CARTESIAN_POINT('',(5.39009858021498,2.1999999997166,1.49999999999989));
#7468=CARTESIAN_POINT('',(8.51509858062801,5.80000000019211,-1.50102152929321E-13));
#7469=CARTESIAN_POINT('',(7.67240141836899,5.80000000019209,-1.50102152929321E-13));
#7470=CARTESIAN_POINT('',(5.39009858021498,2.1999999997166,-1.50102152929321E-13));
#7471=CARTESIAN_POINT('',(4.79999999945002,2.19999999971671,-1.50102152929321E-13));
#7472=CARTESIAN_POINT('',(4.79999999945002,2.7570197104219,-1.50102152929321E-13));
#7473=CARTESIAN_POINT('',(4.79999999945002,5.24298028948701,-1.50102152929321E-13));
#7474=CARTESIAN_POINT('',(4.79999999945002,5.80000000019211,-1.50102152929321E-13));
#7475=CARTESIAN_POINT('',(5.39009858021498,5.80000000019201,-1.50102152929321E-13));
#7476=CARTESIAN_POINT('',(10.797401418783,5.800000000192,-1.50102152929321E-13));
#7477=CARTESIAN_POINT('',(11.387499999547,5.80000000019211,-1.50102152929321E-13));
#7478=CARTESIAN_POINT('',(11.387499999547,5.24298028948701,-1.50102152929321E-13));
#7479=CARTESIAN_POINT('',(11.387499999547,2.75701971042191,-1.50102152929321E-13));
#7480=CARTESIAN_POINT('',(11.387499999547,2.19999999971671,-1.50102152929321E-13));
#7481=CARTESIAN_POINT('',(10.797401418782,2.1999999997166,-1.50102152929321E-13));
#7482=CARTESIAN_POINT('',(7.67240141836899,2.19999999971671,-1.50102152929321E-13));
#7483=CARTESIAN_POINT('',(8.51509858062801,2.19999999971671,-1.50102152929321E-13));
#7484=CARTESIAN_POINT('',(8.51509858062801,2.19999999971671,-1.50102152929321E-13));
#7485=CARTESIAN_POINT('',(8.51509858062801,2.19999999971671,1.49999999999989));
#7486=CARTESIAN_POINT('',(8.51509858062801,2.19999999971671,1.49999999999989));
#7487=CARTESIAN_POINT('',(7.67240141836899,2.19999999971671,1.49999999999989));
#7488=CARTESIAN_POINT('',(7.67240141836899,2.19999999971671,1.49999999999989));
#7489=CARTESIAN_POINT('',(7.67240141836899,2.19999999971671,-1.50102152929321E-13));
#7490=CARTESIAN_POINT('',(10.797401418782,2.1999999997166,1.49999999999989));
#7491=CARTESIAN_POINT('',(11.387499999547,2.19999999971671,1.49999999999989));
#7492=CARTESIAN_POINT('',(11.387499999547,2.19999999971671,1.49999999999989));
#7493=CARTESIAN_POINT('',(11.387499999547,2.75701971042191,1.49999999999989));
#7494=CARTESIAN_POINT('',(11.387499999547,5.24298028948701,1.49999999999989));
#7495=CARTESIAN_POINT('',(11.387499999547,5.80000000019211,1.49999999999989));
#7496=CARTESIAN_POINT('',(11.387499999547,5.80000000019211,1.49999999999989));
#7497=CARTESIAN_POINT('',(10.797401418783,5.80000000019211,1.49999999999989));
#7498=CARTESIAN_POINT('',(8.51509858062801,5.80000000019209,1.49999999999989));
#7499=CARTESIAN_POINT('',(7.67240141836899,5.80000000019211,1.49999999999989));
#7500=CARTESIAN_POINT('',(5.39009858021498,5.80000000019211,1.49999999999989));
#7501=CARTESIAN_POINT('',(4.79999999945002,5.80000000019211,1.49999999999989));
#7502=CARTESIAN_POINT('',(4.79999999945002,5.80000000019211,1.49999999999989));
#7503=CARTESIAN_POINT('',(4.79999999945002,5.24298028948701,1.49999999999989));
#7504=CARTESIAN_POINT('',(4.79999999945002,2.7570197104219,1.49999999999989));
#7505=CARTESIAN_POINT('',(4.79999999945002,2.19999999971671,1.49999999999989));
#7506=CARTESIAN_POINT('',(4.79999999945002,2.19999999971671,1.49999999999989));
#7507=CARTESIAN_POINT('',(5.39009858021498,2.1999999997166,1.49999999999989));
#7508=CARTESIAN_POINT('',(8.51509858062801,5.80000000019211,-1.50102152929321E-13));
#7509=CARTESIAN_POINT('',(7.67240141836899,5.80000000019209,-1.50102152929321E-13));
#7510=CARTESIAN_POINT('',(7.67240141836899,5.80000000019209,-1.50102152929321E-13));
#7511=CARTESIAN_POINT('',(7.67240141836899,5.80000000019211,1.49999999999989));
#7512=CARTESIAN_POINT('',(8.51509858062801,5.80000000019209,1.49999999999989));
#7513=CARTESIAN_POINT('',(8.51509858062801,5.80000000019211,-1.50102152929321E-13));
#7514=CARTESIAN_POINT('',(5.39009858021498,2.1999999997166,-1.50102152929321E-13));
#7515=CARTESIAN_POINT('',(4.79999999945002,2.19999999971671,-1.50102152929321E-13));
#7516=CARTESIAN_POINT('',(4.79999999945002,2.19999999971671,-1.50102152929321E-13));
#7517=CARTESIAN_POINT('',(4.79999999945002,2.7570197104219,-1.50102152929321E-13));
#7518=CARTESIAN_POINT('',(4.79999999945002,5.24298028948701,-1.50102152929321E-13));
#7519=CARTESIAN_POINT('',(4.79999999945002,5.80000000019211,-1.50102152929321E-13));
#7520=CARTESIAN_POINT('',(4.79999999945002,5.80000000019211,-1.50102152929321E-13));
#7521=CARTESIAN_POINT('',(5.39009858021498,5.80000000019201,-1.50102152929321E-13));
#7522=CARTESIAN_POINT('',(10.797401418783,5.800000000192,-1.50102152929321E-13));
#7523=CARTESIAN_POINT('',(11.387499999547,5.80000000019211,-1.50102152929321E-13));
#7524=CARTESIAN_POINT('',(11.387499999547,5.80000000019211,-1.50102152929321E-13));
#7525=CARTESIAN_POINT('',(11.387499999547,5.24298028948701,-1.50102152929321E-13));
#7526=CARTESIAN_POINT('',(11.387499999547,2.75701971042191,-1.50102152929321E-13));
#7527=CARTESIAN_POINT('',(11.387499999547,2.19999999971671,-1.50102152929321E-13));
#7528=CARTESIAN_POINT('',(11.387499999547,2.19999999971671,-1.50102152929321E-13));
#7529=CARTESIAN_POINT('',(10.797401418782,2.1999999997166,-1.50102152929321E-13));
#7530=CARTESIAN_POINT('',(9.65624999970555,3.99999999995419,1.49999999999989));
#7531=CARTESIAN_POINT('',(10.797401418783,5.80000000019212,1.49999999999989));
#7532=CARTESIAN_POINT('',(8.51509858062803,5.80000000019209,1.49999999999989));
#7533=CARTESIAN_POINT('',(10.797401418783,5.80000000019211,1.49999999999989));
#7534=CARTESIAN_POINT('',(10.797401418783,5.800000000192,-1.50102152929321E-13));
#7535=CARTESIAN_POINT('',(9.65624999970544,3.99999999995414,-1.50102152929321E-13));
#7536=CARTESIAN_POINT('',(8.51509858062801,5.80000000019209,-1.50102152929321E-13));
#7537=CARTESIAN_POINT('',(10.797401418783,5.800000000192,-1.50102152929321E-13));
#7538=CARTESIAN_POINT('',(11.387499999547,5.80000000019211,1.49999999999989));
#7539=CARTESIAN_POINT('',(11.387499999547,5.80000000019211,-1.50102152929321E-13));
#7540=CARTESIAN_POINT('',(11.387499999547,5.24298028948701,1.49999999999989));
#7541=CARTESIAN_POINT('',(11.387499999547,5.24298028948701,-1.50102152929321E-13));
#7542=CARTESIAN_POINT('',(9.65624999970438,3.99999999995445,1.49999999999989));
#7543=CARTESIAN_POINT('',(11.387499999547,2.75701971042191,1.49999999999989));
#7544=CARTESIAN_POINT('',(11.387499999547,5.242980289487,1.49999999999989));
#7545=CARTESIAN_POINT('',(11.387499999547,2.75701971042191,1.49999999999989));
#7546=CARTESIAN_POINT('',(11.387499999547,2.75701971042191,-1.50102152929321E-13));
#7547=CARTESIAN_POINT('',(9.65624999970439,3.99999999995446,-1.50102152929321E-13));
#7548=CARTESIAN_POINT('',(11.387499999547,5.24298028948701,-1.50102152929321E-13));
#7549=CARTESIAN_POINT('',(11.387499999547,2.75701971042191,-1.50102152929321E-13));
#7550=CARTESIAN_POINT('',(11.387499999547,2.19999999971671,1.49999999999989));
#7551=CARTESIAN_POINT('',(11.387499999547,2.19999999971671,-1.50102152929321E-13));
#7552=CARTESIAN_POINT('',(10.797401418782,2.1999999997166,-1.50102152929321E-13));
#7553=CARTESIAN_POINT('',(10.797401418782,2.1999999997166,1.49999999999989));
#7554=CARTESIAN_POINT('',(9.65624999970507,3.99999999995398,1.49999999999988));
#7555=CARTESIAN_POINT('',(8.515098580628,2.1999999997167,1.49999999999989));
#7556=CARTESIAN_POINT('',(10.797401418782,2.19999999971663,1.49999999999989));
#7557=CARTESIAN_POINT('',(9.6562499997051,3.9999999999539,-1.58095758706622E-13));
#7558=CARTESIAN_POINT('',(10.797401418782,2.19999999971662,-1.50122906016951E-13));
#7559=CARTESIAN_POINT('',(8.51509858062803,2.19999999971672,-1.50102152929321E-13));
#7560=CARTESIAN_POINT('',(6.53124999929204,3.99999999995494,-1.50102152929321E-13));
#7561=CARTESIAN_POINT('',(5.39009858021498,5.80000000019201,-1.50102152929321E-13));
#7562=CARTESIAN_POINT('',(7.67240141836899,5.80000000019208,-1.50102152929321E-13));
#7563=CARTESIAN_POINT('',(5.39009858021498,5.80000000019201,-1.50102152929321E-13));
#7564=CARTESIAN_POINT('',(5.39009858021498,5.80000000019211,1.49999999999989));
#7565=CARTESIAN_POINT('',(6.53124999929199,3.99999999995508,1.49999999999989));
#7566=CARTESIAN_POINT('',(7.67240141836898,5.80000000019209,1.49999999999989));
#7567=CARTESIAN_POINT('',(5.39009858021501,5.80000000019211,1.49999999999989));
#7568=CARTESIAN_POINT('',(4.79999999945002,5.80000000019211,-1.50102152929321E-13));
#7569=CARTESIAN_POINT('',(4.79999999945002,5.80000000019211,1.49999999999989));
#7570=CARTESIAN_POINT('',(4.79999999945002,5.24298028948701,-1.50102152929321E-13));
#7571=CARTESIAN_POINT('',(4.79999999945002,5.24298028948701,1.49999999999989));
#7572=CARTESIAN_POINT('',(6.53124999929292,3.99999999995445,-1.55431223447522E-13));
#7573=CARTESIAN_POINT('',(4.79999999945002,2.7570197104219,-1.50097501412739E-13));
#7574=CARTESIAN_POINT('',(4.79999999945002,5.242980289487,-1.50102152929321E-13));
#7575=CARTESIAN_POINT('',(4.79999999945002,2.7570197104219,-1.50102152929321E-13));
#7576=CARTESIAN_POINT('',(4.79999999945002,2.7570197104219,1.49999999999989));
#7577=CARTESIAN_POINT('',(6.53124999929292,3.99999999995445,1.49999999999989));
#7578=CARTESIAN_POINT('',(4.79999999945003,5.24298028948701,1.49999999999989));
#7579=CARTESIAN_POINT('',(4.79999999945002,2.75701971042189,1.49999999999989));
#7580=CARTESIAN_POINT('',(4.79999999945002,2.19999999971671,-1.50102152929321E-13));
#7581=CARTESIAN_POINT('',(4.79999999945002,2.19999999971671,1.49999999999989));
#7582=CARTESIAN_POINT('',(6.5312499992919,3.99999999995414,-1.50102152929321E-13));
#7583=CARTESIAN_POINT('',(7.67240141836898,2.19999999971672,-1.50102152929321E-13));
#7584=CARTESIAN_POINT('',(5.39009858021501,2.1999999997166,-1.50102152929321E-13));
#7585=CARTESIAN_POINT('',(6.5312499992919,3.99999999995424,1.49999999999988));
#7586=CARTESIAN_POINT('',(5.39009858021497,2.19999999971659,1.49999999999989));
#7587=CARTESIAN_POINT('',(7.67240141836902,2.19999999971671,1.49999999999989));
#7588=CARTESIAN_POINT('',(5.39009858021498,2.1999999997166,1.49999999999989));
#7589=CARTESIAN_POINT('',(5.39009858021498,2.1999999997166,-1.50102152929321E-13));
#7590=CARTESIAN_POINT('',(-3.69368010828648,5.7999999996542,-0.162000000000047));
#7591=CARTESIAN_POINT('',(-3.04999999988999,6.44368010805077,-0.162000000000047));
#7592=CARTESIAN_POINT('',(-1.69999999995898,4.4499999997234,0.749999999999936));
#7593=CARTESIAN_POINT('',(-1.69999999995898,3.5500000001942,0.749999999999934));
#7594=CARTESIAN_POINT('',(-1.69999999995898,3.5500000001942,0.749999999999936));
#7595=CARTESIAN_POINT('',(-3.69368010828648,2.2000000002634,1.66199999999992));
#7596=CARTESIAN_POINT('',(-3.04999999988999,3.16048119262545,-0.162000000000047));
#7597=CARTESIAN_POINT('',(-1.69999999995898,4.4499999997234,0.749999999999933));
#7598=CARTESIAN_POINT('',(2.08951880752753,5.7999999996542,-0.162000000000047));
#7599=CARTESIAN_POINT('',(3.04999999988902,4.83951880729193,-0.162000000000047));
#7600=CARTESIAN_POINT('',(1.699999999959,4.4499999997234,0.749999999999936));
#7601=CARTESIAN_POINT('',(1.699999999959,3.5500000001941,0.749999999999934));
#7602=CARTESIAN_POINT('',(1.699999999959,3.5500000001941,0.749999999999936));
#7603=CARTESIAN_POINT('',(2.08951880752753,2.2000000002634,1.66199999999992));
#7604=CARTESIAN_POINT('',(3.04999999988902,1.55631989186685,-0.162000000000047));
#7605=CARTESIAN_POINT('',(1.699999999959,4.4499999997234,0.749999999999933));
#7606=CARTESIAN_POINT('',(-0.812161300792678,5.7999999996542,-0.162000000000047));
#7607=CARTESIAN_POINT('',(-0.812161300792678,2.2000000002634,1.66199999999992));
#7608=CARTESIAN_POINT('',(4.28715763938421,0.87911111142936,-5.01820807130571E-14));
#7609=CARTESIAN_POINT('',(-4.28715763938545,0.879111111429436,1.49999999999992));
#7610=CARTESIAN_POINT('',(-2.73319891592499,5.7999999996542,1.49999999999992));
#7611=CARTESIAN_POINT('',(-2.73319891592499,5.7999999996542,-5.01820807130571E-14));
#7612=CARTESIAN_POINT('',(-3.04999999988999,5.7999999996542,-5.01820807130571E-14));
#7613=CARTESIAN_POINT('',(-3.04999999988999,5.7999999996542,1.49999999999992));
#7614=CARTESIAN_POINT('',(-3.04999999988999,5.4831989156885,-5.06261699229071E-14));
#7615=CARTESIAN_POINT('',(-3.04999999988999,5.4831989156885,1.49999999999992));
#7616=CARTESIAN_POINT('',(-0.666801083993988,5.7999999996542,1.49999999999992));
#7617=CARTESIAN_POINT('',(-0.666801083993988,5.7999999996542,-5.01820807130571E-14));
#7618=CARTESIAN_POINT('',(-3.04999999988999,2.51680108422891,1.49999999999992));
#7619=CARTESIAN_POINT('',(-3.33935963102797,3.9999999999587,1.49999999999992));
#7620=CARTESIAN_POINT('',(-3.33935963102797,3.99999999995881,-5.01820807130571E-14));
#7621=CARTESIAN_POINT('',(-3.04999999988999,2.51680108422891,-5.01820807130571E-14));
#7622=CARTESIAN_POINT('',(-2.73319891592499,2.2000000002634,-5.01820807130571E-14));
#7623=CARTESIAN_POINT('',(-0.666801083993988,2.20000000026341,-5.01820807130571E-14));
#7624=CARTESIAN_POINT('',(-0.666801083993988,2.2000000002634,1.49999999999992));
#7625=CARTESIAN_POINT('',(-2.73319891592499,2.2000000002634,1.49999999999992));
#7626=CARTESIAN_POINT('',(-3.04999999988999,2.2000000002634,1.49999999999992));
#7627=CARTESIAN_POINT('',(-3.04999999988999,2.2000000002634,-5.01820807130571E-14));
#7628=CARTESIAN_POINT('',(2.73319891592402,5.7999999996542,1.49999999999992));
#7629=CARTESIAN_POINT('',(3.04999999988902,5.7999999996542,1.49999999999992));
#7630=CARTESIAN_POINT('',(3.04999999988902,5.7999999996542,-5.01820807130571E-14));
#7631=CARTESIAN_POINT('',(2.73319891592402,5.7999999996542,-5.01820807130571E-14));
#7632=CARTESIAN_POINT('',(3.04999999988902,5.4831989156885,-5.06261699229071E-14));
#7633=CARTESIAN_POINT('',(3.04999999988902,5.4831989156885,1.49999999999992));
#7634=CARTESIAN_POINT('',(0.666801083993022,5.79999999965418,-5.01820807130571E-14));
#7635=CARTESIAN_POINT('',(0.666801083993022,5.7999999996542,1.49999999999992));
#7636=CARTESIAN_POINT('',(3.04999999988902,2.51680108422891,1.49999999999992));
#7637=CARTESIAN_POINT('',(3.04999999988902,2.51680108422891,-5.01820807130571E-14));
#7638=CARTESIAN_POINT('',(3.33935963102701,3.99999999995881,-5.01820807130571E-14));
#7639=CARTESIAN_POINT('',(3.33935963102701,3.9999999999587,1.49999999999992));
#7640=CARTESIAN_POINT('',(2.73319891592402,2.2000000002634,-5.01820807130571E-14));
#7641=CARTESIAN_POINT('',(2.73319891592402,2.20000000026341,1.49999999999992));
#7642=CARTESIAN_POINT('',(0.666801083993022,2.20000000026341,1.49999999999992));
#7643=CARTESIAN_POINT('',(0.666801083993022,2.2000000002634,-5.01820807130571E-14));
#7644=CARTESIAN_POINT('',(3.04999999988902,2.2000000002634,-5.01820807130571E-14));
#7645=CARTESIAN_POINT('',(3.04999999988902,2.2000000002634,1.49999999999992));
#7646=CARTESIAN_POINT('',(-2.73319891592499,5.7999999996542,1.49999999999992));
#7647=CARTESIAN_POINT('',(-2.73319891592499,5.7999999996542,-5.01820807130571E-14));
#7648=CARTESIAN_POINT('',(-2.73319891592499,5.7999999996542,-5.01820807130571E-14));
#7649=CARTESIAN_POINT('',(-3.04999999988999,5.7999999996542,-5.01820807130571E-14));
#7650=CARTESIAN_POINT('',(-3.04999999988999,5.7999999996542,-5.01820807130571E-14));
#7651=CARTESIAN_POINT('',(-3.04999999988999,5.7999999996542,1.49999999999992));
#7652=CARTESIAN_POINT('',(-3.04999999988999,5.7999999996542,1.49999999999992));
#7653=CARTESIAN_POINT('',(-2.73319891592499,5.7999999996542,1.49999999999992));
#7654=CARTESIAN_POINT('',(-3.04999999988999,5.4831989156885,-5.06261699229071E-14));
#7655=CARTESIAN_POINT('',(-3.04999999988999,5.4831989156885,1.49999999999992));
#7656=CARTESIAN_POINT('',(-3.04999999988999,5.4831989156885,1.49999999999992));
#7657=CARTESIAN_POINT('',(-3.04999999988999,5.7999999996542,1.49999999999992));
#7658=CARTESIAN_POINT('',(-3.04999999988999,5.7999999996542,-5.01820807130571E-14));
#7659=CARTESIAN_POINT('',(-3.04999999988999,5.4831989156885,-5.06261699229071E-14));
#7660=CARTESIAN_POINT('',(-1.69999999995949,4.44999999972261,1.49999999999992));
#7661=CARTESIAN_POINT('',(-2.733198915925,5.79999999965422,1.49999999999992));
#7662=CARTESIAN_POINT('',(-0.66680108399396,5.79999999965421,1.49999999999992));
#7663=CARTESIAN_POINT('',(-0.666801083993988,5.7999999996542,1.49999999999992));
#7664=CARTESIAN_POINT('',(-0.666801083993988,5.7999999996542,-5.01820807130571E-14));
#7665=CARTESIAN_POINT('',(-1.69999999995949,4.44999999972289,-5.19584375524573E-14));
#7666=CARTESIAN_POINT('',(-0.666801083993988,5.7999999996542,-5.01820807130571E-14));
#7667=CARTESIAN_POINT('',(-2.73319891592499,5.7999999996542,-5.02988335139157E-14));
#7668=CARTESIAN_POINT('',(-1.6999999999615,3.55000000019409,1.49999999999992));
#7669=CARTESIAN_POINT('',(-3.04999999988999,2.51680108422891,1.49999999999992));
#7670=CARTESIAN_POINT('',(-3.33935963102797,3.99999999995869,1.49999999999992));
#7671=CARTESIAN_POINT('',(-3.33935963102797,3.9999999999587,1.49999999999992));
#7672=CARTESIAN_POINT('',(-3.33935963102797,3.99999999995881,-5.01820807130571E-14));
#7673=CARTESIAN_POINT('',(-1.69999999995764,3.55000000019488,-3.15303338993545E-14));
#7674=CARTESIAN_POINT('',(-3.33935963102798,3.99999999995881,-5.02666151891918E-14));
#7675=CARTESIAN_POINT('',(-3.04999999988999,2.5168010842289,-5.06261699229071E-14));
#7676=CARTESIAN_POINT('',(-3.04999999988999,2.51680108422891,-5.01820807130571E-14));
#7677=CARTESIAN_POINT('',(-3.04999999988999,2.51680108422891,1.49999999999992));
#7678=CARTESIAN_POINT('',(-1.69999999995952,3.55000000019459,-5.6843418860808E-14));
#7679=CARTESIAN_POINT('',(-2.733198915925,2.20000000026338,-5.02318757626292E-14));
#7680=CARTESIAN_POINT('',(-0.666801083993988,2.20000000026342,-5.06261699229071E-14));
#7681=CARTESIAN_POINT('',(-0.666801083993988,2.20000000026341,-5.01820807130571E-14));
#7682=CARTESIAN_POINT('',(-0.666801083993988,2.2000000002634,1.49999999999992));
#7683=CARTESIAN_POINT('',(-1.69999999995949,3.55000000019447,1.49999999999992));
#7684=CARTESIAN_POINT('',(-0.666801083993988,2.2000000002634,1.49999999999992));
#7685=CARTESIAN_POINT('',(-2.73319891592499,2.2000000002634,1.49999999999992));
#7686=CARTESIAN_POINT('',(-2.73319891592499,2.2000000002634,1.49999999999992));
#7687=CARTESIAN_POINT('',(-2.73319891592499,2.2000000002634,-5.01820807130571E-14));
#7688=CARTESIAN_POINT('',(-2.73319891592499,2.2000000002634,1.49999999999992));
#7689=CARTESIAN_POINT('',(-3.04999999988999,2.2000000002634,1.49999999999992));
#7690=CARTESIAN_POINT('',(-3.04999999988999,2.2000000002634,1.49999999999992));
#7691=CARTESIAN_POINT('',(-3.04999999988999,2.2000000002634,-5.01820807130571E-14));
#7692=CARTESIAN_POINT('',(-3.04999999988999,2.2000000002634,-5.01820807130571E-14));
#7693=CARTESIAN_POINT('',(-2.73319891592499,2.2000000002634,-5.01820807130571E-14));
#7694=CARTESIAN_POINT('',(-3.04999999988999,2.51680108422891,-5.01820807130571E-14));
#7695=CARTESIAN_POINT('',(-3.04999999988999,2.2000000002634,-5.01820807130571E-14));
#7696=CARTESIAN_POINT('',(-3.04999999988999,2.2000000002634,1.49999999999992));
#7697=CARTESIAN_POINT('',(-3.04999999988999,2.51680108422891,1.49999999999992));
#7698=CARTESIAN_POINT('',(-1.6999999999623,4.44999999972347,1.49999999999992));
#7699=CARTESIAN_POINT('',(-3.33935963102797,3.9999999999587,1.49999999999992));
#7700=CARTESIAN_POINT('',(-3.04999999988999,5.4831989156885,1.49999999999992));
#7701=CARTESIAN_POINT('',(-1.69999999995823,4.44999999972271,-3.15303338993543E-14));
#7702=CARTESIAN_POINT('',(-3.04999999988999,5.4831989156885,-5.06261699229071E-14));
#7703=CARTESIAN_POINT('',(-3.33935963102797,3.9999999999588,-5.02666151891897E-14));
#7704=CARTESIAN_POINT('',(2.73319891592402,5.7999999996542,1.49999999999992));
#7705=CARTESIAN_POINT('',(3.04999999988902,5.7999999996542,1.49999999999992));
#7706=CARTESIAN_POINT('',(3.04999999988902,5.7999999996542,1.49999999999992));
#7707=CARTESIAN_POINT('',(3.04999999988902,5.7999999996542,-5.01820807130571E-14));
#7708=CARTESIAN_POINT('',(3.04999999988902,5.7999999996542,-5.01820807130571E-14));
#7709=CARTESIAN_POINT('',(2.73319891592402,5.7999999996542,-5.01820807130571E-14));
#7710=CARTESIAN_POINT('',(2.73319891592402,5.7999999996542,-5.01820807130571E-14));
#7711=CARTESIAN_POINT('',(2.73319891592402,5.7999999996542,1.49999999999992));
#7712=CARTESIAN_POINT('',(3.04999999988902,5.4831989156885,-5.06261699229071E-14));
#7713=CARTESIAN_POINT('',(3.04999999988902,5.7999999996542,-5.01820807130571E-14));
#7714=CARTESIAN_POINT('',(3.04999999988902,5.7999999996542,1.49999999999992));
#7715=CARTESIAN_POINT('',(3.04999999988902,5.4831989156885,1.49999999999992));
#7716=CARTESIAN_POINT('',(3.04999999988902,5.4831989156885,1.49999999999992));
#7717=CARTESIAN_POINT('',(3.04999999988902,5.4831989156885,-5.06261699229071E-14));
#7718=CARTESIAN_POINT('',(1.69999999995855,4.44999999972292,-5.19584375524573E-14));
#7719=CARTESIAN_POINT('',(2.73319891592401,5.7999999996542,-5.02988335139165E-14));
#7720=CARTESIAN_POINT('',(0.66680108399305,5.79999999965417,-5.01820807130571E-14));
#7721=CARTESIAN_POINT('',(0.666801083993022,5.79999999965418,-5.01820807130571E-14));
#7722=CARTESIAN_POINT('',(0.666801083993022,5.7999999996542,1.49999999999992));
#7723=CARTESIAN_POINT('',(1.69999999995852,4.44999999972267,1.49999999999992));
#7724=CARTESIAN_POINT('',(0.666801083993022,5.7999999996542,1.49999999999992));
#7725=CARTESIAN_POINT('',(2.73319891592402,5.7999999996542,1.49999999999992));
#7726=CARTESIAN_POINT('',(3.04999999988902,2.51680108422891,1.49999999999992));
#7727=CARTESIAN_POINT('',(3.04999999988902,2.51680108422891,-5.01820807130571E-14));
#7728=CARTESIAN_POINT('',(1.69999999996046,3.55000000019414,-3.06421554796544E-14));
#7729=CARTESIAN_POINT('',(3.04999999988903,2.51680108422891,-5.02241254546197E-14));
#7730=CARTESIAN_POINT('',(3.33935963102701,3.9999999999588,-5.01820807130571E-14));
#7731=CARTESIAN_POINT('',(3.33935963102701,3.99999999995881,-5.01820807130571E-14));
#7732=CARTESIAN_POINT('',(3.33935963102701,3.9999999999587,1.49999999999992));
#7733=CARTESIAN_POINT('',(1.69999999996057,3.55000000019408,1.49999999999992));
#7734=CARTESIAN_POINT('',(3.33935963102701,3.9999999999587,1.49999999999992));
#7735=CARTESIAN_POINT('',(3.04999999988902,2.5168010842289,1.49999999999992));
#7736=CARTESIAN_POINT('',(2.73319891592402,2.2000000002634,-5.01820807130571E-14));
#7737=CARTESIAN_POINT('',(2.73319891592402,2.20000000026341,1.49999999999992));
#7738=CARTESIAN_POINT('',(1.69999999995852,3.55000000019449,1.49999999999992));
#7739=CARTESIAN_POINT('',(2.73319891592402,2.20000000026341,1.49999999999992));
#7740=CARTESIAN_POINT('',(0.666801083993022,2.20000000026342,1.49999999999992));
#7741=CARTESIAN_POINT('',(0.666801083993022,2.20000000026341,1.49999999999992));
#7742=CARTESIAN_POINT('',(0.666801083993022,2.2000000002634,-5.01820807130571E-14));
#7743=CARTESIAN_POINT('',(1.69999999995852,3.55000000019437,-5.19584375524573E-14));
#7744=CARTESIAN_POINT('',(0.666801083993018,2.2000000002634,-5.01515795488218E-14));
#7745=CARTESIAN_POINT('',(2.73319891592402,2.20000000026339,-5.01820807130571E-14));
#7746=CARTESIAN_POINT('',(2.73319891592402,2.2000000002634,-5.01820807130571E-14));
#7747=CARTESIAN_POINT('',(3.04999999988902,2.2000000002634,-5.01820807130571E-14));
#7748=CARTESIAN_POINT('',(3.04999999988902,2.2000000002634,-5.01820807130571E-14));
#7749=CARTESIAN_POINT('',(3.04999999988902,2.2000000002634,1.49999999999992));
#7750=CARTESIAN_POINT('',(3.04999999988902,2.2000000002634,1.49999999999992));
#7751=CARTESIAN_POINT('',(2.73319891592402,2.20000000026341,1.49999999999992));
#7752=CARTESIAN_POINT('',(3.04999999988902,2.51680108422891,1.49999999999992));
#7753=CARTESIAN_POINT('',(3.04999999988902,2.2000000002634,1.49999999999992));
#7754=CARTESIAN_POINT('',(3.04999999988902,2.2000000002634,-5.01820807130571E-14));
#7755=CARTESIAN_POINT('',(3.04999999988902,2.51680108422891,-5.01820807130571E-14));
#7756=CARTESIAN_POINT('',(1.69999999996028,4.4499999997233,-3.15303338993545E-14));
#7757=CARTESIAN_POINT('',(3.33935963102701,3.99999999995881,-5.02666151891757E-14));
#7758=CARTESIAN_POINT('',(3.04999999988903,5.4831989156885,-5.06261699229071E-14));
#7759=CARTESIAN_POINT('',(1.69999999995722,4.44999999972266,1.49999999999992));
#7760=CARTESIAN_POINT('',(3.04999999988902,5.48319891568849,1.49999999999992));
#7761=CARTESIAN_POINT('',(3.33935963102701,3.9999999999587,1.49999999999992));
#7762=CARTESIAN_POINT('',(0.666801083993022,2.2000000002634,-5.01820807130571E-14));
#7763=CARTESIAN_POINT('',(-0.666801083993988,2.20000000026341,-5.01820807130571E-14));
#7764=CARTESIAN_POINT('',(-0.666801083993988,5.7999999996542,-5.01820807130571E-14));
#7765=CARTESIAN_POINT('',(0.666801083993022,5.79999999965418,-5.01820807130571E-14));
#7766=CARTESIAN_POINT('',(0.666801083993022,5.7999999996542,1.49999999999992));
#7767=CARTESIAN_POINT('',(-0.666801083993988,5.7999999996542,1.49999999999992));
#7768=CARTESIAN_POINT('',(-0.666801083993988,2.2000000002634,1.49999999999992));
#7769=CARTESIAN_POINT('',(0.666801083993022,2.20000000026341,1.49999999999992));
#7770=CARTESIAN_POINT('',(-1.31875000028299,-3.9999999999516,0.749999999999817));
#7771=CARTESIAN_POINT('',(-3.72100985820147,-5.8000000001894,1.66199999999984));
#7772=CARTESIAN_POINT('',(-3.05000000012498,-4.5752783184139,-0.162000000000203));
#7773=CARTESIAN_POINT('',(-1.31875000028299,-3.9999999999517,0.749999999999817));
#7774=CARTESIAN_POINT('',(-3.05000000012498,-1.53229802864348,-0.162000000000203));
#7775=CARTESIAN_POINT('',(-3.72100985820147,-2.199999999714,-0.162000000000203));
#7776=CARTESIAN_POINT('',(-1.31875000028299,-3.9999999999518,0.749999999999816));
#7777=CARTESIAN_POINT('',(1.31875000028202,-3.9999999999517,0.749999999999817));
#7778=CARTESIAN_POINT('',(1.78889156128363,-5.8000000001894,1.66199999999984));
#7779=CARTESIAN_POINT('',(3.05000000012402,-6.4677019712599,-0.162000000000203));
#7780=CARTESIAN_POINT('',(1.31875000028202,-3.9999999999517,0.749999999999818));
#7781=CARTESIAN_POINT('',(3.05000000012402,-3.42472168148972,-0.162000000000203));
#7782=CARTESIAN_POINT('',(1.78889156128251,-2.199999999714,-0.162000000000203));
#7783=CARTESIAN_POINT('',(1.31875000028202,-3.9999999999518,0.749999999999816));
#7784=CARTESIAN_POINT('',(-0.825118297447074,-2.199999999714,-0.162000000000203));
#7785=CARTESIAN_POINT('',(-4.74290252743842,-7.04015104096407,1.49999999999984));
#7786=CARTESIAN_POINT('',(-0.825118297447074,-5.8000000001894,1.66199999999984));
#7787=CARTESIAN_POINT('',(4.74290252743745,-7.04015104096392,-1.99840144432528E-13));
#7788=CARTESIAN_POINT('',(-0.177598581205984,-5.80000000018941,-1.99840144432528E-13));
#7789=CARTESIAN_POINT('',(-0.177598581205984,-5.80000000018941,1.49999999999984));
#7790=CARTESIAN_POINT('',(-2.45990141935999,-5.80000000018939,1.49999999999984));
#7791=CARTESIAN_POINT('',(-2.45990141935999,-5.80000000018941,-1.99840144432528E-13));
#7792=CARTESIAN_POINT('',(-3.05000000012498,-5.80000000018939,1.49999999999984));
#7793=CARTESIAN_POINT('',(-3.05000000012498,-5.80000000018939,-1.99840144432528E-13));
#7794=CARTESIAN_POINT('',(-3.05000000012498,-5.24298028948439,1.49999999999984));
#7795=CARTESIAN_POINT('',(-3.05000000012498,-5.24298028948439,-1.99840144432528E-13));
#7796=CARTESIAN_POINT('',(-3.05000000012498,-2.7570197104192,1.49999999999984));
#7797=CARTESIAN_POINT('',(-3.05000000012498,-2.7570197104192,-1.99840144432528E-13));
#7798=CARTESIAN_POINT('',(-3.05000000012498,-2.199999999714,1.49999999999984));
#7799=CARTESIAN_POINT('',(-3.05000000012498,-2.199999999714,-1.99840144432528E-13));
#7800=CARTESIAN_POINT('',(-2.45990141935999,-2.199999999714,1.49999999999984));
#7801=CARTESIAN_POINT('',(-2.45990141935999,-2.199999999714,-1.99840144432528E-13));
#7802=CARTESIAN_POINT('',(-0.177598581205984,-2.19999999971401,1.49999999999984));
#7803=CARTESIAN_POINT('',(-0.177598581205984,-2.19999999971401,-1.99840144432528E-13));
#7804=CARTESIAN_POINT('',(0.17759858120499,-5.80000000018941,-1.99840144432528E-13));
#7805=CARTESIAN_POINT('',(2.45990141936002,-5.80000000018939,-1.99840144432528E-13));
#7806=CARTESIAN_POINT('',(2.45990141936002,-5.80000000018941,1.49999999999984));
#7807=CARTESIAN_POINT('',(0.17759858120499,-5.80000000018941,1.49999999999984));
#7808=CARTESIAN_POINT('',(3.05000000012402,-5.80000000018939,-1.99840144432528E-13));
#7809=CARTESIAN_POINT('',(3.05000000012402,-5.80000000018939,1.49999999999984));
#7810=CARTESIAN_POINT('',(3.05000000012402,-5.24298028948439,-1.99840144432528E-13));
#7811=CARTESIAN_POINT('',(3.05000000012402,-5.24298028948439,1.49999999999984));
#7812=CARTESIAN_POINT('',(3.05000000012402,-2.7570197104192,-1.99840144432528E-13));
#7813=CARTESIAN_POINT('',(3.05000000012402,-2.7570197104192,1.49999999999984));
#7814=CARTESIAN_POINT('',(3.05000000012402,-2.199999999714,-1.99840144432528E-13));
#7815=CARTESIAN_POINT('',(3.05000000012402,-2.199999999714,1.49999999999984));
#7816=CARTESIAN_POINT('',(2.459901419359,-2.199999999714,-1.99840144432528E-13));
#7817=CARTESIAN_POINT('',(2.459901419359,-2.199999999714,1.49999999999984));
#7818=CARTESIAN_POINT('',(0.17759858120499,-2.19999999971401,-1.99840144432528E-13));
#7819=CARTESIAN_POINT('',(0.17759858120499,-2.19999999971401,1.49999999999984));
#7820=CARTESIAN_POINT('',(-0.177598581205984,-5.80000000018941,-1.99840144432528E-13));
#7821=CARTESIAN_POINT('',(-0.177598581205984,-5.80000000018941,1.49999999999984));
#7822=CARTESIAN_POINT('',(-1.31875000028293,-3.99999999995252,1.49999999999984));
#7823=CARTESIAN_POINT('',(-0.17759858120597,-5.80000000018943,1.49999999999984));
#7824=CARTESIAN_POINT('',(-2.45990141935997,-5.80000000018939,1.49999999999984));
#7825=CARTESIAN_POINT('',(-2.45990141935999,-5.80000000018939,1.49999999999984));
#7826=CARTESIAN_POINT('',(-2.45990141935999,-5.80000000018941,-1.99840144432528E-13));
#7827=CARTESIAN_POINT('',(-1.31875000028299,-3.99999999995224,-1.99840144432528E-13));
#7828=CARTESIAN_POINT('',(-2.45990141935999,-5.80000000018941,-1.99840144432528E-13));
#7829=CARTESIAN_POINT('',(-0.177598581205981,-5.8000000001894,-1.99840144432528E-13));
#7830=CARTESIAN_POINT('',(-2.45990141935999,-5.80000000018939,1.49999999999984));
#7831=CARTESIAN_POINT('',(-3.05000000012498,-5.80000000018939,1.49999999999984));
#7832=CARTESIAN_POINT('',(-3.05000000012498,-5.80000000018939,1.49999999999984));
#7833=CARTESIAN_POINT('',(-3.05000000012498,-5.80000000018939,-1.99840144432528E-13));
#7834=CARTESIAN_POINT('',(-3.05000000012498,-5.80000000018939,-1.99840144432528E-13));
#7835=CARTESIAN_POINT('',(-2.45990141935999,-5.80000000018941,-1.99840144432528E-13));
#7836=CARTESIAN_POINT('',(-3.05000000012498,-5.80000000018939,1.49999999999984));
#7837=CARTESIAN_POINT('',(-3.05000000012498,-5.24298028948439,1.49999999999984));
#7838=CARTESIAN_POINT('',(-3.05000000012498,-5.24298028948439,1.49999999999984));
#7839=CARTESIAN_POINT('',(-3.05000000012498,-5.24298028948439,-1.99840144432528E-13));
#7840=CARTESIAN_POINT('',(-3.05000000012498,-5.24298028948439,-1.99840144432528E-13));
#7841=CARTESIAN_POINT('',(-3.05000000012498,-5.80000000018939,-1.99840144432528E-13));
#7842=CARTESIAN_POINT('',(-1.31875000028228,-3.9999999999518,1.49999999999984));
#7843=CARTESIAN_POINT('',(-3.05000000012498,-5.24298028948439,1.49999999999984));
#7844=CARTESIAN_POINT('',(-3.05000000012498,-2.7570197104192,1.49999999999984));
#7845=CARTESIAN_POINT('',(-3.05000000012498,-2.7570197104192,1.49999999999984));
#7846=CARTESIAN_POINT('',(-3.05000000012498,-2.7570197104192,-1.99840144432528E-13));
#7847=CARTESIAN_POINT('',(-1.31875000028227,-3.9999999999518,-1.99840144432528E-13));
#7848=CARTESIAN_POINT('',(-3.05000000012498,-2.7570197104192,-1.99840144432528E-13));
#7849=CARTESIAN_POINT('',(-3.05000000012498,-5.2429802894844,-1.99840144432528E-13));
#7850=CARTESIAN_POINT('',(-3.05000000012498,-2.7570197104192,1.49999999999984));
#7851=CARTESIAN_POINT('',(-3.05000000012498,-2.199999999714,1.49999999999984));
#7852=CARTESIAN_POINT('',(-3.05000000012498,-2.199999999714,1.49999999999984));
#7853=CARTESIAN_POINT('',(-3.05000000012498,-2.199999999714,-1.99840144432528E-13));
#7854=CARTESIAN_POINT('',(-3.05000000012498,-2.199999999714,-1.99840144432528E-13));
#7855=CARTESIAN_POINT('',(-3.05000000012498,-2.7570197104192,-1.99840144432528E-13));
#7856=CARTESIAN_POINT('',(-3.05000000012498,-2.199999999714,1.49999999999984));
#7857=CARTESIAN_POINT('',(-2.45990141935999,-2.199999999714,1.49999999999984));
#7858=CARTESIAN_POINT('',(-2.45990141935999,-2.199999999714,1.49999999999984));
#7859=CARTESIAN_POINT('',(-2.45990141935999,-2.199999999714,-1.99840144432528E-13));
#7860=CARTESIAN_POINT('',(-2.45990141935999,-2.199999999714,-1.99840144432528E-13));
#7861=CARTESIAN_POINT('',(-3.05000000012498,-2.199999999714,-1.99840144432528E-13));
#7862=CARTESIAN_POINT('',(-1.31875000028302,-3.99999999995154,1.49999999999984));
#7863=CARTESIAN_POINT('',(-2.45990141936,-2.19999999971399,1.49999999999984));
#7864=CARTESIAN_POINT('',(-0.177598581205985,-2.19999999971402,1.49999999999983));
#7865=CARTESIAN_POINT('',(-0.177598581205984,-2.19999999971401,1.49999999999984));
#7866=CARTESIAN_POINT('',(-0.177598581205984,-2.19999999971401,-1.99840144432528E-13));
#7867=CARTESIAN_POINT('',(-1.31875000028302,-3.99999999995147,-1.91846538655227E-13));
#7868=CARTESIAN_POINT('',(-0.177598581205994,-2.19999999971403,-1.99848997971965E-13));
#7869=CARTESIAN_POINT('',(-2.45990141935999,-2.19999999971399,-1.99840144432528E-13));
#7870=CARTESIAN_POINT('',(1.31875000028251,-3.99999999995155,-1.99840144432528E-13));
#7871=CARTESIAN_POINT('',(0.17759858120501,-5.80000000018941,-1.99840144432528E-13));
#7872=CARTESIAN_POINT('',(2.45990141936002,-5.8000000001894,-1.99840144432528E-13));
#7873=CARTESIAN_POINT('',(2.45990141936002,-5.80000000018939,-1.99840144432528E-13));
#7874=CARTESIAN_POINT('',(2.45990141936002,-5.80000000018941,1.49999999999984));
#7875=CARTESIAN_POINT('',(1.3187500002825,-3.99999999995191,1.49999999999984));
#7876=CARTESIAN_POINT('',(2.45990141936003,-5.80000000018941,1.49999999999984));
#7877=CARTESIAN_POINT('',(0.177598581204989,-5.80000000018941,1.49999999999984));
#7878=CARTESIAN_POINT('',(0.17759858120499,-5.80000000018941,1.49999999999984));
#7879=CARTESIAN_POINT('',(0.17759858120499,-5.80000000018941,-1.99840144432528E-13));
#7880=CARTESIAN_POINT('',(2.45990141936002,-5.80000000018939,-1.99840144432528E-13));
#7881=CARTESIAN_POINT('',(3.05000000012402,-5.80000000018939,-1.99840144432528E-13));
#7882=CARTESIAN_POINT('',(3.05000000012402,-5.80000000018939,-1.99840144432528E-13));
#7883=CARTESIAN_POINT('',(3.05000000012402,-5.80000000018939,1.49999999999984));
#7884=CARTESIAN_POINT('',(3.05000000012402,-5.80000000018939,1.49999999999984));
#7885=CARTESIAN_POINT('',(2.45990141936002,-5.80000000018941,1.49999999999984));
#7886=CARTESIAN_POINT('',(3.05000000012402,-5.80000000018939,-1.99840144432528E-13));
#7887=CARTESIAN_POINT('',(3.05000000012402,-5.24298028948439,-1.99840144432528E-13));
#7888=CARTESIAN_POINT('',(3.05000000012402,-5.24298028948439,-1.99840144432528E-13));
#7889=CARTESIAN_POINT('',(3.05000000012402,-5.24298028948439,1.49999999999984));
#7890=CARTESIAN_POINT('',(3.05000000012402,-5.24298028948439,1.49999999999984));
#7891=CARTESIAN_POINT('',(3.05000000012402,-5.80000000018939,1.49999999999984));
#7892=CARTESIAN_POINT('',(1.31875000028131,-3.9999999999518,-1.99840144432528E-13));
#7893=CARTESIAN_POINT('',(3.05000000012402,-5.24298028948439,-1.99840144432528E-13));
#7894=CARTESIAN_POINT('',(3.05000000012402,-2.7570197104192,-1.99840144432528E-13));
#7895=CARTESIAN_POINT('',(3.05000000012402,-2.7570197104192,-1.99840144432528E-13));
#7896=CARTESIAN_POINT('',(3.05000000012402,-2.7570197104192,1.49999999999984));
#7897=CARTESIAN_POINT('',(1.31875000028128,-3.9999999999518,1.49999999999984));
#7898=CARTESIAN_POINT('',(3.05000000012401,-2.7570197104192,1.49999999999984));
#7899=CARTESIAN_POINT('',(3.05000000012402,-5.2429802894844,1.49999999999984));
#7900=CARTESIAN_POINT('',(3.05000000012402,-2.7570197104192,-1.99840144432528E-13));
#7901=CARTESIAN_POINT('',(3.05000000012402,-2.199999999714,-1.99840144432528E-13));
#7902=CARTESIAN_POINT('',(3.05000000012402,-2.199999999714,-1.99840144432528E-13));
#7903=CARTESIAN_POINT('',(3.05000000012402,-2.199999999714,1.49999999999984));
#7904=CARTESIAN_POINT('',(3.05000000012402,-2.199999999714,1.49999999999984));
#7905=CARTESIAN_POINT('',(3.05000000012402,-2.7570197104192,1.49999999999984));
#7906=CARTESIAN_POINT('',(3.05000000012402,-2.199999999714,-1.99840144432528E-13));
#7907=CARTESIAN_POINT('',(2.459901419359,-2.199999999714,-1.99840144432528E-13));
#7908=CARTESIAN_POINT('',(2.459901419359,-2.199999999714,-1.99840144432528E-13));
#7909=CARTESIAN_POINT('',(2.459901419359,-2.199999999714,1.49999999999984));
#7910=CARTESIAN_POINT('',(2.459901419359,-2.199999999714,1.49999999999984));
#7911=CARTESIAN_POINT('',(3.05000000012402,-2.199999999714,1.49999999999984));
#7912=CARTESIAN_POINT('',(1.31875000028202,-3.99999999995132,-1.91846538655227E-13));
#7913=CARTESIAN_POINT('',(2.459901419359,-2.199999999714,-1.99819391344898E-13));
#7914=CARTESIAN_POINT('',(0.177598581205018,-2.19999999971402,-1.99840144432528E-13));
#7915=CARTESIAN_POINT('',(0.17759858120499,-2.19999999971401,-1.99840144432528E-13));
#7916=CARTESIAN_POINT('',(0.17759858120499,-2.19999999971401,1.49999999999984));
#7917=CARTESIAN_POINT('',(1.318750000282,-3.99999999995136,1.49999999999984));
#7918=CARTESIAN_POINT('',(0.177598581204987,-2.199999999714,1.49999999999984));
#7919=CARTESIAN_POINT('',(2.459901419359,-2.199999999714,1.49999999999984));
#7920=CARTESIAN_POINT('',(0.17759858120499,-2.19999999971401,1.49999999999984));
#7921=CARTESIAN_POINT('',(-0.177598581205984,-2.19999999971401,1.49999999999984));
#7922=CARTESIAN_POINT('',(-0.177598581205984,-5.80000000018941,1.49999999999984));
#7923=CARTESIAN_POINT('',(0.17759858120499,-5.80000000018941,1.49999999999984));
#7924=CARTESIAN_POINT('',(0.17759858120499,-5.80000000018941,-1.99840144432528E-13));
#7925=CARTESIAN_POINT('',(-0.177598581205984,-5.80000000018941,-1.99840144432528E-13));
#7926=CARTESIAN_POINT('',(-0.177598581205984,-2.19999999971401,-1.99840144432528E-13));
#7927=CARTESIAN_POINT('',(0.17759858120499,-2.19999999971401,-1.99840144432528E-13));
#7928=CARTESIAN_POINT('',(0.,0.,0.));
ENDSEC;
END-ISO-10303-21;
```
