## Supplementary material for "Modular Assembly of Biohybrid Machines Using Force-Enhanced Skeletal Muscle Actuators": Compliant skeleton and accessories CAD files: 20 mm equivalent strain compliant skeleton hanger.stp

```
ISO-10303-21;
HEADER;
/* Generated by software containing ST-Developer
 * from STEP Tools, Inc. (www.steptools.com) 
 */
/* OPTION: using custom schema-name function */

FILE_DESCRIPTION(
/* description */ (''),
/* implementation_level */ '2;1');

FILE_NAME(
/* name */ '20mm soft hanger',
/* time_stamp */ '2025-06-25T00:04:04-04:00',
/* author */ (''),
/* organization */ (''),
/* preprocessor_version */ 'ST-DEVELOPER v19.2',
/* originating_system */ 'Rhino 8.20',
/* authorisation */ '');

FILE_SCHEMA (('CONFIG_CONTROL_DESIGN'));
ENDSEC;

DATA;
#10=SHAPE_REPRESENTATION_RELATIONSHIP('','',#2610,#16);
#11=MANIFOLD_SOLID_BREP('blade',#17);
#12=MANIFOLD_SOLID_BREP('brep_4',#18);
#13=MANIFOLD_SOLID_BREP('brep_3',#19);
#14=MANIFOLD_SOLID_BREP('brep_2',#20);
#15=MANIFOLD_SOLID_BREP('brep_1',#21);
#16=ADVANCED_BREP_SHAPE_REPRESENTATION('brep_rep_0',(#11,#12,#13,#14,#15,
#2880),#2609);
#17=CLOSED_SHELL('',(#22,#23,#24,#25,#26,#27,#28,#29,#30,#31,#32,#33,#34,
#35,#36,#37,#38,#39,#40,#41,#42,#43,#44,#45,#46,#47,#48,#49,#50,#51,#52,
#53,#54,#55,#56,#57,#58,#59,#60,#61,#62,#63,#64,#65,#66,#67,#68,#69,#70,
#71,#72,#73,#74,#75));
#18=CLOSED_SHELL('',(#76,#77,#78,#79,#80,#81,#82,#83,#84,#85,#86,#87,#88,
#89,#90,#91,#92,#93,#94,#95,#96));
#19=CLOSED_SHELL('',(#97,#98,#99,#100,#101,#102,#103,#104,#105,#106,#107,
#108,#109,#110,#111,#112,#113,#114,#115,#116,#117));
#20=CLOSED_SHELL('',(#118,#119,#120,#121,#122,#123,#124,#125,#126,#127,
#128,#129,#130,#131,#132,#133,#134,#135,#136,#137,#138));
#21=CLOSED_SHELL('',(#139,#140,#141,#142,#143,#144,#145,#146,#147,#148,
#149,#150,#151,#152,#153,#154,#155,#156,#157,#158,#159));
#22=ADVANCED_FACE('',(#160),#2451,.T.);
#23=ADVANCED_FACE('',(#161),#2452,.T.);
#24=ADVANCED_FACE('',(#162),#2386,.F.);
#25=ADVANCED_FACE('',(#163),#2387,.F.);
#26=ADVANCED_FACE('',(#164),#2388,.F.);
#27=ADVANCED_FACE('',(#165),#2389,.F.);
#28=ADVANCED_FACE('',(#166),#2453,.T.);
#29=ADVANCED_FACE('',(#167),#2454,.T.);
#30=ADVANCED_FACE('',(#168),#2390,.F.);
#31=ADVANCED_FACE('',(#169),#2391,.F.);
#32=ADVANCED_FACE('',(#170),#2392,.F.);
#33=ADVANCED_FACE('',(#171),#2393,.F.);
#34=ADVANCED_FACE('',(#172),#2455,.T.);
#35=ADVANCED_FACE('',(#173),#2394,.F.);
#36=ADVANCED_FACE('',(#174),#2456,.T.);
#37=ADVANCED_FACE('',(#175),#2395,.F.);
#38=ADVANCED_FACE('',(#176),#2396,.F.);
#39=ADVANCED_FACE('',(#177),#2457,.T.);
#40=ADVANCED_FACE('',(#178),#2458,.T.);
#41=ADVANCED_FACE('',(#179),#2459,.T.);
#42=ADVANCED_FACE('',(#180),#2397,.T.);
#43=ADVANCED_FACE('',(#181),#2460,.T.);
#44=ADVANCED_FACE('',(#182),#2461,.T.);
#45=ADVANCED_FACE('',(#183),#2462,.T.);
#46=ADVANCED_FACE('',(#184),#2463,.T.);
#47=ADVANCED_FACE('',(#185),#2464,.T.);
#48=ADVANCED_FACE('',(#186),#2465,.T.);
#49=ADVANCED_FACE('',(#187),#2466,.T.);
#50=ADVANCED_FACE('',(#188),#2467,.T.);
#51=ADVANCED_FACE('',(#189),#2468,.T.);
#52=ADVANCED_FACE('',(#190),#2398,.T.);
#53=ADVANCED_FACE('',(#191),#2469,.T.);
#54=ADVANCED_FACE('',(#192),#2470,.T.);
#55=ADVANCED_FACE('',(#193),#2471,.T.);
#56=ADVANCED_FACE('',(#194),#2472,.T.);
#57=ADVANCED_FACE('',(#195),#2473,.T.);
#58=ADVANCED_FACE('',(#196),#2474,.T.);
#59=ADVANCED_FACE('',(#197),#2475,.T.);
#60=ADVANCED_FACE('',(#198),#2476,.T.);
#61=ADVANCED_FACE('',(#199),#2477,.T.);
#62=ADVANCED_FACE('',(#200),#2478,.T.);
#63=ADVANCED_FACE('',(#201),#2479,.T.);
#64=ADVANCED_FACE('',(#202),#2480,.T.);
#65=ADVANCED_FACE('',(#203),#2481,.T.);
#66=ADVANCED_FACE('',(#204),#2399,.F.);
#67=ADVANCED_FACE('',(#205),#2400,.F.);
#68=ADVANCED_FACE('',(#206),#2401,.F.);
#69=ADVANCED_FACE('',(#207),#2402,.F.);
#70=ADVANCED_FACE('',(#208),#2403,.F.);
#71=ADVANCED_FACE('',(#209),#2404,.F.);
#72=ADVANCED_FACE('',(#210),#2405,.F.);
#73=ADVANCED_FACE('',(#211),#2406,.F.);
#74=ADVANCED_FACE('',(#212),#2482,.T.);
#75=ADVANCED_FACE('',(#213),#2483,.T.);
#76=ADVANCED_FACE('',(#214),#2484,.T.);
#77=ADVANCED_FACE('',(#215),#2485,.T.);
#78=ADVANCED_FACE('',(#216),#2486,.T.);
#79=ADVANCED_FACE('',(#217),#2407,.T.);
#80=ADVANCED_FACE('',(#218),#2408,.T.);
#81=ADVANCED_FACE('',(#219),#2409,.T.);
#82=ADVANCED_FACE('',(#220),#2410,.T.);
#83=ADVANCED_FACE('',(#221),#2487,.T.);
#84=ADVANCED_FACE('',(#222),#2411,.T.);
#85=ADVANCED_FACE('',(#223),#2412,.T.);
#86=ADVANCED_FACE('',(#224),#2413,.T.);
#87=ADVANCED_FACE('',(#225),#2414,.T.);
#88=ADVANCED_FACE('',(#226),#2415,.T.);
#89=ADVANCED_FACE('',(#227),#2488,.T.);
#90=ADVANCED_FACE('',(#228),#2489,.T.);
#91=ADVANCED_FACE('',(#229),#2490,.T.);
#92=ADVANCED_FACE('',(#230),#2491,.T.);
#93=ADVANCED_FACE('',(#231),#2416,.T.);
#94=ADVANCED_FACE('',(#232),#2417,.T.);
#95=ADVANCED_FACE('',(#233),#2492,.T.);
#96=ADVANCED_FACE('',(#234),#2493,.T.);
#97=ADVANCED_FACE('',(#235),#2494,.T.);
#98=ADVANCED_FACE('',(#236),#2495,.T.);
#99=ADVANCED_FACE('',(#237),#2496,.T.);
#100=ADVANCED_FACE('',(#238),#2418,.T.);
#101=ADVANCED_FACE('',(#239),#2419,.T.);
#102=ADVANCED_FACE('',(#240),#2420,.T.);
#103=ADVANCED_FACE('',(#241),#2421,.T.);
#104=ADVANCED_FACE('',(#242),#2497,.T.);
#105=ADVANCED_FACE('',(#243),#2422,.T.);
#106=ADVANCED_FACE('',(#244),#2423,.T.);
#107=ADVANCED_FACE('',(#245),#2424,.T.);
#108=ADVANCED_FACE('',(#246),#2425,.T.);
#109=ADVANCED_FACE('',(#247),#2426,.T.);
#110=ADVANCED_FACE('',(#248),#2498,.T.);
#111=ADVANCED_FACE('',(#249),#2499,.T.);
#112=ADVANCED_FACE('',(#250),#2500,.T.);
#113=ADVANCED_FACE('',(#251),#2501,.T.);
#114=ADVANCED_FACE('',(#252),#2427,.T.);
#115=ADVANCED_FACE('',(#253),#2428,.T.);
#116=ADVANCED_FACE('',(#254),#2502,.T.);
#117=ADVANCED_FACE('',(#255),#2503,.T.);
#118=ADVANCED_FACE('',(#256),#2504,.T.);
#119=ADVANCED_FACE('',(#257),#2505,.T.);
#120=ADVANCED_FACE('',(#258),#2506,.T.);
#121=ADVANCED_FACE('',(#259),#2429,.T.);
#122=ADVANCED_FACE('',(#260),#2430,.T.);
#123=ADVANCED_FACE('',(#261),#2431,.T.);
#124=ADVANCED_FACE('',(#262),#2432,.T.);
#125=ADVANCED_FACE('',(#263),#2507,.T.);
#126=ADVANCED_FACE('',(#264),#2433,.T.);
#127=ADVANCED_FACE('',(#265),#2434,.T.);
#128=ADVANCED_FACE('',(#266),#2435,.T.);
#129=ADVANCED_FACE('',(#267),#2436,.T.);
#130=ADVANCED_FACE('',(#268),#2437,.T.);
#131=ADVANCED_FACE('',(#269),#2508,.T.);
#132=ADVANCED_FACE('',(#270),#2509,.T.);
#133=ADVANCED_FACE('',(#271),#2510,.T.);
#134=ADVANCED_FACE('',(#272),#2511,.T.);
#135=ADVANCED_FACE('',(#273),#2438,.T.);
#136=ADVANCED_FACE('',(#274),#2439,.T.);
#137=ADVANCED_FACE('',(#275),#2512,.T.);
#138=ADVANCED_FACE('',(#276),#2513,.T.);
#139=ADVANCED_FACE('',(#277),#2514,.T.);
#140=ADVANCED_FACE('',(#278),#2515,.T.);
#141=ADVANCED_FACE('',(#279),#2516,.T.);
#142=ADVANCED_FACE('',(#280),#2440,.T.);
#143=ADVANCED_FACE('',(#281),#2441,.T.);
#144=ADVANCED_FACE('',(#282),#2442,.T.);
#145=ADVANCED_FACE('',(#283),#2443,.T.);
#146=ADVANCED_FACE('',(#284),#2517,.T.);
#147=ADVANCED_FACE('',(#285),#2444,.T.);
#148=ADVANCED_FACE('',(#286),#2445,.T.);
#149=ADVANCED_FACE('',(#287),#2446,.T.);
#150=ADVANCED_FACE('',(#288),#2447,.T.);
#151=ADVANCED_FACE('',(#289),#2448,.T.);
#152=ADVANCED_FACE('',(#290),#2518,.T.);
#153=ADVANCED_FACE('',(#291),#2519,.T.);
#154=ADVANCED_FACE('',(#292),#2520,.T.);
#155=ADVANCED_FACE('',(#293),#2521,.T.);
#156=ADVANCED_FACE('',(#294),#2449,.T.);
#157=ADVANCED_FACE('',(#295),#2450,.T.);
#158=ADVANCED_FACE('',(#296),#2522,.T.);
#159=ADVANCED_FACE('',(#297),#2523,.T.);
#160=FACE_OUTER_BOUND('',#298,.T.);
#161=FACE_OUTER_BOUND('',#299,.T.);
#162=FACE_OUTER_BOUND('',#300,.T.);
#163=FACE_OUTER_BOUND('',#301,.T.);
#164=FACE_OUTER_BOUND('',#302,.T.);
#165=FACE_OUTER_BOUND('',#303,.T.);
#166=FACE_OUTER_BOUND('',#304,.T.);
#167=FACE_OUTER_BOUND('',#305,.T.);
#168=FACE_OUTER_BOUND('',#306,.T.);
#169=FACE_OUTER_BOUND('',#307,.T.);
#170=FACE_OUTER_BOUND('',#308,.T.);
#171=FACE_OUTER_BOUND('',#309,.T.);
#172=FACE_OUTER_BOUND('',#310,.T.);
#173=FACE_OUTER_BOUND('',#311,.T.);
#174=FACE_OUTER_BOUND('',#312,.T.);
#175=FACE_OUTER_BOUND('',#313,.T.);
#176=FACE_OUTER_BOUND('',#314,.T.);
#177=FACE_OUTER_BOUND('',#315,.T.);
#178=FACE_OUTER_BOUND('',#316,.T.);
#179=FACE_OUTER_BOUND('',#317,.T.);
#180=FACE_OUTER_BOUND('',#318,.T.);
#181=FACE_OUTER_BOUND('',#319,.T.);
#182=FACE_OUTER_BOUND('',#320,.T.);
#183=FACE_OUTER_BOUND('',#321,.T.);
#184=FACE_OUTER_BOUND('',#322,.T.);
#185=FACE_OUTER_BOUND('',#323,.T.);
#186=FACE_OUTER_BOUND('',#324,.T.);
#187=FACE_OUTER_BOUND('',#325,.T.);
#188=FACE_OUTER_BOUND('',#326,.T.);
#189=FACE_OUTER_BOUND('',#327,.T.);
#190=FACE_OUTER_BOUND('',#328,.T.);
#191=FACE_OUTER_BOUND('',#329,.T.);
#192=FACE_OUTER_BOUND('',#330,.T.);
#193=FACE_OUTER_BOUND('',#331,.T.);
#194=FACE_OUTER_BOUND('',#332,.T.);
#195=FACE_OUTER_BOUND('',#333,.T.);
#196=FACE_OUTER_BOUND('',#334,.T.);
#197=FACE_OUTER_BOUND('',#335,.T.);
#198=FACE_OUTER_BOUND('',#336,.T.);
#199=FACE_OUTER_BOUND('',#337,.T.);
#200=FACE_OUTER_BOUND('',#338,.T.);
#201=FACE_OUTER_BOUND('',#339,.T.);
#202=FACE_OUTER_BOUND('',#340,.T.);
#203=FACE_OUTER_BOUND('',#341,.T.);
#204=FACE_OUTER_BOUND('',#342,.T.);
#205=FACE_OUTER_BOUND('',#343,.T.);
#206=FACE_OUTER_BOUND('',#344,.T.);
#207=FACE_OUTER_BOUND('',#345,.T.);
#208=FACE_OUTER_BOUND('',#346,.T.);
#209=FACE_OUTER_BOUND('',#347,.T.);
#210=FACE_OUTER_BOUND('',#348,.T.);
#211=FACE_OUTER_BOUND('',#349,.T.);
#212=FACE_OUTER_BOUND('',#350,.T.);
#213=FACE_OUTER_BOUND('',#351,.T.);
#214=FACE_OUTER_BOUND('',#352,.T.);
#215=FACE_OUTER_BOUND('',#353,.T.);
#216=FACE_OUTER_BOUND('',#354,.T.);
#217=FACE_OUTER_BOUND('',#355,.T.);
#218=FACE_OUTER_BOUND('',#356,.T.);
#219=FACE_OUTER_BOUND('',#357,.T.);
#220=FACE_OUTER_BOUND('',#358,.T.);
#221=FACE_OUTER_BOUND('',#359,.T.);
#222=FACE_OUTER_BOUND('',#360,.T.);
#223=FACE_OUTER_BOUND('',#361,.T.);
#224=FACE_OUTER_BOUND('',#362,.T.);
#225=FACE_OUTER_BOUND('',#363,.T.);
#226=FACE_OUTER_BOUND('',#364,.T.);
#227=FACE_OUTER_BOUND('',#365,.T.);
#228=FACE_OUTER_BOUND('',#366,.T.);
#229=FACE_OUTER_BOUND('',#367,.T.);
#230=FACE_OUTER_BOUND('',#368,.T.);
#231=FACE_OUTER_BOUND('',#369,.T.);
#232=FACE_OUTER_BOUND('',#370,.T.);
#233=FACE_OUTER_BOUND('',#371,.T.);
#234=FACE_OUTER_BOUND('',#372,.T.);
#235=FACE_OUTER_BOUND('',#373,.T.);
#236=FACE_OUTER_BOUND('',#374,.T.);
#237=FACE_OUTER_BOUND('',#375,.T.);
#238=FACE_OUTER_BOUND('',#376,.T.);
#239=FACE_OUTER_BOUND('',#377,.T.);
#240=FACE_OUTER_BOUND('',#378,.T.);
#241=FACE_OUTER_BOUND('',#379,.T.);
#242=FACE_OUTER_BOUND('',#380,.T.);
#243=FACE_OUTER_BOUND('',#381,.T.);
#244=FACE_OUTER_BOUND('',#382,.T.);
#245=FACE_OUTER_BOUND('',#383,.T.);
#246=FACE_OUTER_BOUND('',#384,.T.);
#247=FACE_OUTER_BOUND('',#385,.T.);
#248=FACE_OUTER_BOUND('',#386,.T.);
#249=FACE_OUTER_BOUND('',#387,.T.);
#250=FACE_OUTER_BOUND('',#388,.T.);
#251=FACE_OUTER_BOUND('',#389,.T.);
#252=FACE_OUTER_BOUND('',#390,.T.);
#253=FACE_OUTER_BOUND('',#391,.T.);
#254=FACE_OUTER_BOUND('',#392,.T.);
#255=FACE_OUTER_BOUND('',#393,.T.);
#256=FACE_OUTER_BOUND('',#394,.T.);
#257=FACE_OUTER_BOUND('',#395,.T.);
#258=FACE_OUTER_BOUND('',#396,.T.);
#259=FACE_OUTER_BOUND('',#397,.T.);
#260=FACE_OUTER_BOUND('',#398,.T.);
#261=FACE_OUTER_BOUND('',#399,.T.);
#262=FACE_OUTER_BOUND('',#400,.T.);
#263=FACE_OUTER_BOUND('',#401,.T.);
#264=FACE_OUTER_BOUND('',#402,.T.);
#265=FACE_OUTER_BOUND('',#403,.T.);
#266=FACE_OUTER_BOUND('',#404,.T.);
#267=FACE_OUTER_BOUND('',#405,.T.);
#268=FACE_OUTER_BOUND('',#406,.T.);
#269=FACE_OUTER_BOUND('',#407,.T.);
#270=FACE_OUTER_BOUND('',#408,.T.);
#271=FACE_OUTER_BOUND('',#409,.T.);
#272=FACE_OUTER_BOUND('',#410,.T.);
#273=FACE_OUTER_BOUND('',#411,.T.);
#274=FACE_OUTER_BOUND('',#412,.T.);
#275=FACE_OUTER_BOUND('',#413,.T.);
#276=FACE_OUTER_BOUND('',#414,.T.);
#277=FACE_OUTER_BOUND('',#415,.T.);
#278=FACE_OUTER_BOUND('',#416,.T.);
#279=FACE_OUTER_BOUND('',#417,.T.);
#280=FACE_OUTER_BOUND('',#418,.T.);
#281=FACE_OUTER_BOUND('',#419,.T.);
#282=FACE_OUTER_BOUND('',#420,.T.);
#283=FACE_OUTER_BOUND('',#421,.T.);
#284=FACE_OUTER_BOUND('',#422,.T.);
#285=FACE_OUTER_BOUND('',#423,.T.);
#286=FACE_OUTER_BOUND('',#424,.T.);
#287=FACE_OUTER_BOUND('',#425,.T.);
#288=FACE_OUTER_BOUND('',#426,.T.);
#289=FACE_OUTER_BOUND('',#427,.T.);
#290=FACE_OUTER_BOUND('',#428,.T.);
#291=FACE_OUTER_BOUND('',#429,.T.);
#292=FACE_OUTER_BOUND('',#430,.T.);
#293=FACE_OUTER_BOUND('',#431,.T.);
#294=FACE_OUTER_BOUND('',#432,.T.);
#295=FACE_OUTER_BOUND('',#433,.T.);
#296=FACE_OUTER_BOUND('',#434,.T.);
#297=FACE_OUTER_BOUND('',#435,.T.);
#298=EDGE_LOOP('',(#436,#437,#438,#439));
#299=EDGE_LOOP('',(#440,#441,#442,#443));
#300=EDGE_LOOP('',(#444,#445,#446,#447));
#301=EDGE_LOOP('',(#448,#449,#450,#451));
#302=EDGE_LOOP('',(#452,#453,#454,#455));
#303=EDGE_LOOP('',(#456,#457,#458,#459));
#304=EDGE_LOOP('',(#460,#461,#462,#463));
#305=EDGE_LOOP('',(#464,#465,#466,#467));
#306=EDGE_LOOP('',(#468,#469,#470,#471));
#307=EDGE_LOOP('',(#472,#473,#474,#475));
#308=EDGE_LOOP('',(#476,#477,#478,#479));
#309=EDGE_LOOP('',(#480,#481,#482,#483));
#310=EDGE_LOOP('',(#484,#485,#486,#487));
#311=EDGE_LOOP('',(#488,#489,#490,#491));
#312=EDGE_LOOP('',(#492,#493,#494,#495));
#313=EDGE_LOOP('',(#496,#497,#498,#499));
#314=EDGE_LOOP('',(#500,#501,#502,#503));
#315=EDGE_LOOP('',(#504,#505,#506,#507));
#316=EDGE_LOOP('',(#508,#509,#510,#511));
#317=EDGE_LOOP('',(#512,#513,#514,#515));
#318=EDGE_LOOP('',(#516,#517,#518,#519));
#319=EDGE_LOOP('',(#520,#521,#522,#523));
#320=EDGE_LOOP('',(#524,#525,#526,#527));
#321=EDGE_LOOP('',(#528,#529,#530,#531));
#322=EDGE_LOOP('',(#532,#533,#534,#535));
#323=EDGE_LOOP('',(#536,#537,#538,#539));
#324=EDGE_LOOP('',(#540,#541,#542,#543));
#325=EDGE_LOOP('',(#544,#545,#546,#547));
#326=EDGE_LOOP('',(#548,#549,#550,#551));
#327=EDGE_LOOP('',(#552,#553,#554,#555));
#328=EDGE_LOOP('',(#556,#557,#558,#559));
#329=EDGE_LOOP('',(#560,#561,#562,#563));
#330=EDGE_LOOP('',(#564,#565,#566,#567));
#331=EDGE_LOOP('',(#568,#569,#570,#571));
#332=EDGE_LOOP('',(#572,#573,#574,#575));
#333=EDGE_LOOP('',(#576,#577,#578,#579));
#334=EDGE_LOOP('',(#580,#581,#582,#583));
#335=EDGE_LOOP('',(#584,#585,#586,#587));
#336=EDGE_LOOP('',(#588,#589,#590,#591,#592,#593,#594,#595,#596,#597,#598,
#599,#600,#601,#602,#603,#604,#605));
#337=EDGE_LOOP('',(#606,#607,#608,#609,#610,#611,#612,#613,#614,#615,#616,
#617,#618,#619,#620,#621,#622,#623));
#338=EDGE_LOOP('',(#624,#625,#626,#627,#628,#629,#630,#631,#632,#633,#634,
#635,#636,#637,#638,#639,#640,#641,#642,#643));
#339=EDGE_LOOP('',(#644,#645,#646,#647,#648,#649,#650,#651,#652,#653,#654,
#655,#656,#657,#658,#659,#660,#661,#662,#663));
#340=EDGE_LOOP('',(#664,#665,#666,#667,#668,#669,#670,#671,#672,#673,#674,
#675,#676,#677,#678,#679,#680,#681,#682,#683));
#341=EDGE_LOOP('',(#684,#685,#686,#687,#688,#689,#690,#691,#692,#693,#694,
#695,#696,#697,#698,#699,#700,#701,#702,#703));
#342=EDGE_LOOP('',(#704,#705,#706,#707));
#343=EDGE_LOOP('',(#708,#709,#710,#711));
#344=EDGE_LOOP('',(#712,#713,#714,#715));
#345=EDGE_LOOP('',(#716,#717,#718,#719));
#346=EDGE_LOOP('',(#720,#721,#722,#723));
#347=EDGE_LOOP('',(#724,#725,#726,#727));
#348=EDGE_LOOP('',(#728,#729,#730,#731));
#349=EDGE_LOOP('',(#732,#733,#734,#735));
#350=EDGE_LOOP('',(#736,#737,#738,#739,#740,#741,#742,#743,#744,#745,#746,
#747));
#351=EDGE_LOOP('',(#748,#749,#750,#751,#752,#753,#754,#755,#756,#757,#758,
#759));
#352=EDGE_LOOP('',(#760,#761,#762,#763));
#353=EDGE_LOOP('',(#764,#765,#766,#767));
#354=EDGE_LOOP('',(#768,#769,#770,#771));
#355=EDGE_LOOP('',(#772,#773,#774,#775));
#356=EDGE_LOOP('',(#776,#777,#778,#779));
#357=EDGE_LOOP('',(#780,#781,#782,#783));
#358=EDGE_LOOP('',(#784,#785,#786,#787));
#359=EDGE_LOOP('',(#788,#789,#790,#791));
#360=EDGE_LOOP('',(#792,#793,#794,#795));
#361=EDGE_LOOP('',(#796,#797,#798,#799));
#362=EDGE_LOOP('',(#800,#801,#802,#803));
#363=EDGE_LOOP('',(#804,#805,#806,#807));
#364=EDGE_LOOP('',(#808,#809,#810,#811));
#365=EDGE_LOOP('',(#812,#813,#814,#815));
#366=EDGE_LOOP('',(#816,#817,#818,#819));
#367=EDGE_LOOP('',(#820,#821,#822,#823));
#368=EDGE_LOOP('',(#824,#825,#826,#827));
#369=EDGE_LOOP('',(#828,#829,#830,#831));
#370=EDGE_LOOP('',(#832,#833,#834,#835));
#371=EDGE_LOOP('',(#836,#837,#838,#839,#840,#841,#842,#843,#844,#845,#846,
#847,#848,#849,#850,#851,#852,#853,#854));
#372=EDGE_LOOP('',(#855,#856,#857,#858,#859,#860,#861,#862,#863,#864,#865,
#866,#867,#868,#869,#870,#871,#872,#873));
#373=EDGE_LOOP('',(#874,#875,#876,#877));
#374=EDGE_LOOP('',(#878,#879,#880,#881));
#375=EDGE_LOOP('',(#882,#883,#884,#885));
#376=EDGE_LOOP('',(#886,#887,#888,#889));
#377=EDGE_LOOP('',(#890,#891,#892,#893));
#378=EDGE_LOOP('',(#894,#895,#896,#897));
#379=EDGE_LOOP('',(#898,#899,#900,#901));
#380=EDGE_LOOP('',(#902,#903,#904,#905));
#381=EDGE_LOOP('',(#906,#907,#908,#909));
#382=EDGE_LOOP('',(#910,#911,#912,#913));
#383=EDGE_LOOP('',(#914,#915,#916,#917));
#384=EDGE_LOOP('',(#918,#919,#920,#921));
#385=EDGE_LOOP('',(#922,#923,#924,#925));
#386=EDGE_LOOP('',(#926,#927,#928,#929));
#387=EDGE_LOOP('',(#930,#931,#932,#933));
#388=EDGE_LOOP('',(#934,#935,#936,#937));
#389=EDGE_LOOP('',(#938,#939,#940,#941));
#390=EDGE_LOOP('',(#942,#943,#944,#945));
#391=EDGE_LOOP('',(#946,#947,#948,#949));
#392=EDGE_LOOP('',(#950,#951,#952,#953,#954,#955,#956,#957,#958,#959,#960,
#961,#962,#963,#964,#965,#966,#967,#968));
#393=EDGE_LOOP('',(#969,#970,#971,#972,#973,#974,#975,#976,#977,#978,#979,
#980,#981,#982,#983,#984,#985,#986,#987));
#394=EDGE_LOOP('',(#988,#989,#990,#991));
#395=EDGE_LOOP('',(#992,#993,#994,#995));
#396=EDGE_LOOP('',(#996,#997,#998,#999));
#397=EDGE_LOOP('',(#1000,#1001,#1002,#1003));
#398=EDGE_LOOP('',(#1004,#1005,#1006,#1007));
#399=EDGE_LOOP('',(#1008,#1009,#1010,#1011));
#400=EDGE_LOOP('',(#1012,#1013,#1014,#1015));
#401=EDGE_LOOP('',(#1016,#1017,#1018,#1019));
#402=EDGE_LOOP('',(#1020,#1021,#1022,#1023));
#403=EDGE_LOOP('',(#1024,#1025,#1026,#1027));
#404=EDGE_LOOP('',(#1028,#1029,#1030,#1031));
#405=EDGE_LOOP('',(#1032,#1033,#1034,#1035));
#406=EDGE_LOOP('',(#1036,#1037,#1038,#1039));
#407=EDGE_LOOP('',(#1040,#1041,#1042,#1043));
#408=EDGE_LOOP('',(#1044,#1045,#1046,#1047));
#409=EDGE_LOOP('',(#1048,#1049,#1050,#1051));
#410=EDGE_LOOP('',(#1052,#1053,#1054,#1055));
#411=EDGE_LOOP('',(#1056,#1057,#1058,#1059));
#412=EDGE_LOOP('',(#1060,#1061,#1062,#1063));
#413=EDGE_LOOP('',(#1064,#1065,#1066,#1067,#1068,#1069,#1070,#1071,#1072,
#1073,#1074,#1075,#1076,#1077,#1078,#1079,#1080,#1081,#1082));
#414=EDGE_LOOP('',(#1083,#1084,#1085,#1086,#1087,#1088,#1089,#1090,#1091,
#1092,#1093,#1094,#1095,#1096,#1097,#1098,#1099,#1100,#1101));
#415=EDGE_LOOP('',(#1102,#1103,#1104,#1105));
#416=EDGE_LOOP('',(#1106,#1107,#1108,#1109));
#417=EDGE_LOOP('',(#1110,#1111,#1112,#1113));
#418=EDGE_LOOP('',(#1114,#1115,#1116,#1117));
#419=EDGE_LOOP('',(#1118,#1119,#1120,#1121));
#420=EDGE_LOOP('',(#1122,#1123,#1124,#1125));
#421=EDGE_LOOP('',(#1126,#1127,#1128,#1129));
#422=EDGE_LOOP('',(#1130,#1131,#1132,#1133));
#423=EDGE_LOOP('',(#1134,#1135,#1136,#1137));
#424=EDGE_LOOP('',(#1138,#1139,#1140,#1141));
#425=EDGE_LOOP('',(#1142,#1143,#1144,#1145));
#426=EDGE_LOOP('',(#1146,#1147,#1148,#1149));
#427=EDGE_LOOP('',(#1150,#1151,#1152,#1153));
#428=EDGE_LOOP('',(#1154,#1155,#1156,#1157));
#429=EDGE_LOOP('',(#1158,#1159,#1160,#1161));
#430=EDGE_LOOP('',(#1162,#1163,#1164,#1165));
#431=EDGE_LOOP('',(#1166,#1167,#1168,#1169));
#432=EDGE_LOOP('',(#1170,#1171,#1172,#1173));
#433=EDGE_LOOP('',(#1174,#1175,#1176,#1177));
#434=EDGE_LOOP('',(#1178,#1179,#1180,#1181,#1182,#1183,#1184,#1185,#1186,
#1187,#1188,#1189,#1190,#1191,#1192,#1193,#1194,#1195,#1196));
#435=EDGE_LOOP('',(#1197,#1198,#1199,#1200,#1201,#1202,#1203,#1204,#1205,
#1206,#1207,#1208,#1209,#1210,#1211,#1212,#1213,#1214,#1215));
#436=ORIENTED_EDGE('',*,*,#1216,.T.);
#437=ORIENTED_EDGE('',*,*,#1217,.T.);
#438=ORIENTED_EDGE('',*,*,#1218,.T.);
#439=ORIENTED_EDGE('',*,*,#1219,.T.);
#440=ORIENTED_EDGE('',*,*,#1220,.T.);
#441=ORIENTED_EDGE('',*,*,#1221,.T.);
#442=ORIENTED_EDGE('',*,*,#1222,.T.);
#443=ORIENTED_EDGE('',*,*,#1223,.T.);
#444=ORIENTED_EDGE('',*,*,#1218,.F.);
#445=ORIENTED_EDGE('',*,*,#1225,.F.);
#446=ORIENTED_EDGE('',*,*,#1226,.F.);
#447=ORIENTED_EDGE('',*,*,#1224,.F.);
#448=ORIENTED_EDGE('',*,*,#1228,.F.);
#449=ORIENTED_EDGE('',*,*,#1229,.F.);
#450=ORIENTED_EDGE('',*,*,#1222,.F.);
#451=ORIENTED_EDGE('',*,*,#1227,.F.);
#452=ORIENTED_EDGE('',*,*,#1231,.F.);
#453=ORIENTED_EDGE('',*,*,#1232,.F.);
#454=ORIENTED_EDGE('',*,*,#1216,.F.);
#455=ORIENTED_EDGE('',*,*,#1230,.F.);
#456=ORIENTED_EDGE('',*,*,#1220,.F.);
#457=ORIENTED_EDGE('',*,*,#1234,.F.);
#458=ORIENTED_EDGE('',*,*,#1235,.F.);
#459=ORIENTED_EDGE('',*,*,#1233,.F.);
#460=ORIENTED_EDGE('',*,*,#1236,.T.);
#461=ORIENTED_EDGE('',*,*,#1237,.T.);
#462=ORIENTED_EDGE('',*,*,#1238,.T.);
#463=ORIENTED_EDGE('',*,*,#1239,.T.);
#464=ORIENTED_EDGE('',*,*,#1240,.T.);
#465=ORIENTED_EDGE('',*,*,#1241,.T.);
#466=ORIENTED_EDGE('',*,*,#1242,.T.);
#467=ORIENTED_EDGE('',*,*,#1243,.T.);
#468=ORIENTED_EDGE('',*,*,#1245,.F.);
#469=ORIENTED_EDGE('',*,*,#1246,.F.);
#470=ORIENTED_EDGE('',*,*,#1242,.F.);
#471=ORIENTED_EDGE('',*,*,#1244,.F.);
#472=ORIENTED_EDGE('',*,*,#1248,.F.);
#473=ORIENTED_EDGE('',*,*,#1238,.F.);
#474=ORIENTED_EDGE('',*,*,#1249,.F.);
#475=ORIENTED_EDGE('',*,*,#1247,.F.);
#476=ORIENTED_EDGE('',*,*,#1251,.F.);
#477=ORIENTED_EDGE('',*,*,#1252,.F.);
#478=ORIENTED_EDGE('',*,*,#1240,.F.);
#479=ORIENTED_EDGE('',*,*,#1250,.F.);
#480=ORIENTED_EDGE('',*,*,#1254,.F.);
#481=ORIENTED_EDGE('',*,*,#1255,.F.);
#482=ORIENTED_EDGE('',*,*,#1256,.F.);
#483=ORIENTED_EDGE('',*,*,#1253,.F.);
#484=ORIENTED_EDGE('',*,*,#1257,.T.);
#485=ORIENTED_EDGE('',*,*,#1258,.T.);
#486=ORIENTED_EDGE('',*,*,#1256,.T.);
#487=ORIENTED_EDGE('',*,*,#1259,.T.);
#488=ORIENTED_EDGE('',*,*,#1261,.F.);
#489=ORIENTED_EDGE('',*,*,#1262,.F.);
#490=ORIENTED_EDGE('',*,*,#1263,.F.);
#491=ORIENTED_EDGE('',*,*,#1260,.F.);
#492=ORIENTED_EDGE('',*,*,#1264,.T.);
#493=ORIENTED_EDGE('',*,*,#1265,.T.);
#494=ORIENTED_EDGE('',*,*,#1261,.T.);
#495=ORIENTED_EDGE('',*,*,#1266,.T.);
#496=ORIENTED_EDGE('',*,*,#1236,.F.);
#497=ORIENTED_EDGE('',*,*,#1268,.F.);
#498=ORIENTED_EDGE('',*,*,#1264,.F.);
#499=ORIENTED_EDGE('',*,*,#1267,.F.);
#500=ORIENTED_EDGE('',*,*,#1257,.F.);
#501=ORIENTED_EDGE('',*,*,#1270,.F.);
#502=ORIENTED_EDGE('',*,*,#1271,.F.);
#503=ORIENTED_EDGE('',*,*,#1269,.F.);
#504=ORIENTED_EDGE('',*,*,#1271,.T.);
#505=ORIENTED_EDGE('',*,*,#1272,.T.);
#506=ORIENTED_EDGE('',*,*,#1263,.T.);
#507=ORIENTED_EDGE('',*,*,#1273,.T.);
#508=ORIENTED_EDGE('',*,*,#1274,.T.);
#509=ORIENTED_EDGE('',*,*,#1275,.T.);
#510=ORIENTED_EDGE('',*,*,#1276,.T.);
#511=ORIENTED_EDGE('',*,*,#1277,.T.);
#512=ORIENTED_EDGE('',*,*,#1278,.T.);
#513=ORIENTED_EDGE('',*,*,#1279,.T.);
#514=ORIENTED_EDGE('',*,*,#1280,.T.);
#515=ORIENTED_EDGE('',*,*,#1281,.T.);
#516=ORIENTED_EDGE('',*,*,#1279,.F.);
#517=ORIENTED_EDGE('',*,*,#1282,.T.);
#518=ORIENTED_EDGE('',*,*,#1275,.F.);
#519=ORIENTED_EDGE('',*,*,#1283,.T.);
#520=ORIENTED_EDGE('',*,*,#1284,.T.);
#521=ORIENTED_EDGE('',*,*,#1285,.T.);
#522=ORIENTED_EDGE('',*,*,#1286,.T.);
#523=ORIENTED_EDGE('',*,*,#1287,.T.);
#524=ORIENTED_EDGE('',*,*,#1281,.F.);
#525=ORIENTED_EDGE('',*,*,#1288,.T.);
#526=ORIENTED_EDGE('',*,*,#1286,.F.);
#527=ORIENTED_EDGE('',*,*,#1289,.T.);
#528=ORIENTED_EDGE('',*,*,#1290,.T.);
#529=ORIENTED_EDGE('',*,*,#1291,.T.);
#530=ORIENTED_EDGE('',*,*,#1292,.T.);
#531=ORIENTED_EDGE('',*,*,#1293,.T.);
#532=ORIENTED_EDGE('',*,*,#1294,.T.);
#533=ORIENTED_EDGE('',*,*,#1295,.T.);
#534=ORIENTED_EDGE('',*,*,#1296,.T.);
#535=ORIENTED_EDGE('',*,*,#1297,.T.);
#536=ORIENTED_EDGE('',*,*,#1298,.T.);
#537=ORIENTED_EDGE('',*,*,#1299,.T.);
#538=ORIENTED_EDGE('',*,*,#1300,.T.);
#539=ORIENTED_EDGE('',*,*,#1301,.T.);
#540=ORIENTED_EDGE('',*,*,#1302,.T.);
#541=ORIENTED_EDGE('',*,*,#1303,.T.);
#542=ORIENTED_EDGE('',*,*,#1293,.F.);
#543=ORIENTED_EDGE('',*,*,#1304,.T.);
#544=ORIENTED_EDGE('',*,*,#1305,.T.);
#545=ORIENTED_EDGE('',*,*,#1306,.T.);
#546=ORIENTED_EDGE('',*,*,#1284,.F.);
#547=ORIENTED_EDGE('',*,*,#1307,.T.);
#548=ORIENTED_EDGE('',*,*,#1308,.T.);
#549=ORIENTED_EDGE('',*,*,#1309,.T.);
#550=ORIENTED_EDGE('',*,*,#1310,.T.);
#551=ORIENTED_EDGE('',*,*,#1311,.T.);
#552=ORIENTED_EDGE('',*,*,#1312,.T.);
#553=ORIENTED_EDGE('',*,*,#1313,.T.);
#554=ORIENTED_EDGE('',*,*,#1314,.T.);
#555=ORIENTED_EDGE('',*,*,#1315,.T.);
#556=ORIENTED_EDGE('',*,*,#1316,.T.);
#557=ORIENTED_EDGE('',*,*,#1310,.F.);
#558=ORIENTED_EDGE('',*,*,#1317,.T.);
#559=ORIENTED_EDGE('',*,*,#1314,.F.);
#560=ORIENTED_EDGE('',*,*,#1318,.T.);
#561=ORIENTED_EDGE('',*,*,#1319,.T.);
#562=ORIENTED_EDGE('',*,*,#1320,.T.);
#563=ORIENTED_EDGE('',*,*,#1321,.T.);
#564=ORIENTED_EDGE('',*,*,#1322,.T.);
#565=ORIENTED_EDGE('',*,*,#1323,.T.);
#566=ORIENTED_EDGE('',*,*,#1324,.T.);
#567=ORIENTED_EDGE('',*,*,#1325,.T.);
#568=ORIENTED_EDGE('',*,*,#1326,.T.);
#569=ORIENTED_EDGE('',*,*,#1327,.T.);
#570=ORIENTED_EDGE('',*,*,#1328,.T.);
#571=ORIENTED_EDGE('',*,*,#1329,.T.);
#572=ORIENTED_EDGE('',*,*,#1330,.T.);
#573=ORIENTED_EDGE('',*,*,#1331,.T.);
#574=ORIENTED_EDGE('',*,*,#1332,.T.);
#575=ORIENTED_EDGE('',*,*,#1333,.T.);
#576=ORIENTED_EDGE('',*,*,#1334,.T.);
#577=ORIENTED_EDGE('',*,*,#1335,.T.);
#578=ORIENTED_EDGE('',*,*,#1322,.F.);
#579=ORIENTED_EDGE('',*,*,#1336,.T.);
#580=ORIENTED_EDGE('',*,*,#1337,.T.);
#581=ORIENTED_EDGE('',*,*,#1338,.T.);
#582=ORIENTED_EDGE('',*,*,#1321,.F.);
#583=ORIENTED_EDGE('',*,*,#1339,.T.);
#584=ORIENTED_EDGE('',*,*,#1340,.T.);
#585=ORIENTED_EDGE('',*,*,#1319,.F.);
#586=ORIENTED_EDGE('',*,*,#1341,.T.);
#587=ORIENTED_EDGE('',*,*,#1312,.F.);
#588=ORIENTED_EDGE('',*,*,#1342,.T.);
#589=ORIENTED_EDGE('',*,*,#1249,.T.);
#590=ORIENTED_EDGE('',*,*,#1237,.F.);
#591=ORIENTED_EDGE('',*,*,#1267,.T.);
#592=ORIENTED_EDGE('',*,*,#1266,.F.);
#593=ORIENTED_EDGE('',*,*,#1260,.T.);
#594=ORIENTED_EDGE('',*,*,#1272,.F.);
#595=ORIENTED_EDGE('',*,*,#1270,.T.);
#596=ORIENTED_EDGE('',*,*,#1259,.F.);
#597=ORIENTED_EDGE('',*,*,#1255,.T.);
#598=ORIENTED_EDGE('',*,*,#1343,.T.);
#599=ORIENTED_EDGE('',*,*,#1344,.T.);
#600=ORIENTED_EDGE('',*,*,#1345,.T.);
#601=ORIENTED_EDGE('',*,*,#1250,.T.);
#602=ORIENTED_EDGE('',*,*,#1243,.F.);
#603=ORIENTED_EDGE('',*,*,#1246,.T.);
#604=ORIENTED_EDGE('',*,*,#1346,.T.);
#605=ORIENTED_EDGE('',*,*,#1347,.T.);
#606=ORIENTED_EDGE('',*,*,#1348,.T.);
#607=ORIENTED_EDGE('',*,*,#1324,.F.);
#608=ORIENTED_EDGE('',*,*,#1349,.T.);
#609=ORIENTED_EDGE('',*,*,#1244,.T.);
#610=ORIENTED_EDGE('',*,*,#1241,.F.);
#611=ORIENTED_EDGE('',*,*,#1252,.T.);
#612=ORIENTED_EDGE('',*,*,#1350,.T.);
#613=ORIENTED_EDGE('',*,*,#1291,.F.);
#614=ORIENTED_EDGE('',*,*,#1351,.T.);
#615=ORIENTED_EDGE('',*,*,#1253,.T.);
#616=ORIENTED_EDGE('',*,*,#1258,.F.);
#617=ORIENTED_EDGE('',*,*,#1269,.T.);
#618=ORIENTED_EDGE('',*,*,#1273,.F.);
#619=ORIENTED_EDGE('',*,*,#1262,.T.);
#620=ORIENTED_EDGE('',*,*,#1265,.F.);
#621=ORIENTED_EDGE('',*,*,#1268,.T.);
#622=ORIENTED_EDGE('',*,*,#1239,.F.);
#623=ORIENTED_EDGE('',*,*,#1248,.T.);
#624=ORIENTED_EDGE('',*,*,#1367,.T.);
#625=ORIENTED_EDGE('',*,*,#1307,.F.);
#626=ORIENTED_EDGE('',*,*,#1287,.F.);
#627=ORIENTED_EDGE('',*,*,#1288,.F.);
#628=ORIENTED_EDGE('',*,*,#1280,.F.);
#629=ORIENTED_EDGE('',*,*,#1283,.F.);
#630=ORIENTED_EDGE('',*,*,#1274,.F.);
#631=ORIENTED_EDGE('',*,*,#1352,.T.);
#632=ORIENTED_EDGE('',*,*,#1231,.T.);
#633=ORIENTED_EDGE('',*,*,#1353,.T.);
#634=ORIENTED_EDGE('',*,*,#1365,.T.);
#635=ORIENTED_EDGE('',*,*,#1296,.F.);
#636=ORIENTED_EDGE('',*,*,#1361,.T.);
#637=ORIENTED_EDGE('',*,*,#1343,.F.);
#638=ORIENTED_EDGE('',*,*,#1254,.T.);
#639=ORIENTED_EDGE('',*,*,#1351,.F.);
#640=ORIENTED_EDGE('',*,*,#1290,.F.);
#641=ORIENTED_EDGE('',*,*,#1303,.F.);
#642=ORIENTED_EDGE('',*,*,#1363,.T.);
#643=ORIENTED_EDGE('',*,*,#1300,.F.);
#644=ORIENTED_EDGE('',*,*,#1364,.T.);
#645=ORIENTED_EDGE('',*,*,#1354,.T.);
#646=ORIENTED_EDGE('',*,*,#1235,.T.);
#647=ORIENTED_EDGE('',*,*,#1355,.T.);
#648=ORIENTED_EDGE('',*,*,#1276,.F.);
#649=ORIENTED_EDGE('',*,*,#1282,.F.);
#650=ORIENTED_EDGE('',*,*,#1278,.F.);
#651=ORIENTED_EDGE('',*,*,#1289,.F.);
#652=ORIENTED_EDGE('',*,*,#1285,.F.);
#653=ORIENTED_EDGE('',*,*,#1306,.F.);
#654=ORIENTED_EDGE('',*,*,#1368,.T.);
#655=ORIENTED_EDGE('',*,*,#1298,.F.);
#656=ORIENTED_EDGE('',*,*,#1362,.T.);
#657=ORIENTED_EDGE('',*,*,#1304,.F.);
#658=ORIENTED_EDGE('',*,*,#1292,.F.);
#659=ORIENTED_EDGE('',*,*,#1350,.F.);
#660=ORIENTED_EDGE('',*,*,#1251,.T.);
#661=ORIENTED_EDGE('',*,*,#1345,.F.);
#662=ORIENTED_EDGE('',*,*,#1360,.T.);
#663=ORIENTED_EDGE('',*,*,#1294,.F.);
#664=ORIENTED_EDGE('',*,*,#1356,.T.);
#665=ORIENTED_EDGE('',*,*,#1226,.T.);
#666=ORIENTED_EDGE('',*,*,#1357,.T.);
#667=ORIENTED_EDGE('',*,*,#1311,.F.);
#668=ORIENTED_EDGE('',*,*,#1316,.F.);
#669=ORIENTED_EDGE('',*,*,#1313,.F.);
#670=ORIENTED_EDGE('',*,*,#1341,.F.);
#671=ORIENTED_EDGE('',*,*,#1318,.F.);
#672=ORIENTED_EDGE('',*,*,#1338,.F.);
#673=ORIENTED_EDGE('',*,*,#1377,.T.);
#674=ORIENTED_EDGE('',*,*,#1330,.F.);
#675=ORIENTED_EDGE('',*,*,#1371,.T.);
#676=ORIENTED_EDGE('',*,*,#1336,.F.);
#677=ORIENTED_EDGE('',*,*,#1325,.F.);
#678=ORIENTED_EDGE('',*,*,#1348,.F.);
#679=ORIENTED_EDGE('',*,*,#1247,.T.);
#680=ORIENTED_EDGE('',*,*,#1342,.F.);
#681=ORIENTED_EDGE('',*,*,#1369,.T.);
#682=ORIENTED_EDGE('',*,*,#1326,.F.);
#683=ORIENTED_EDGE('',*,*,#1373,.T.);
#684=ORIENTED_EDGE('',*,*,#1339,.F.);
#685=ORIENTED_EDGE('',*,*,#1320,.F.);
#686=ORIENTED_EDGE('',*,*,#1340,.F.);
#687=ORIENTED_EDGE('',*,*,#1315,.F.);
#688=ORIENTED_EDGE('',*,*,#1317,.F.);
#689=ORIENTED_EDGE('',*,*,#1309,.F.);
#690=ORIENTED_EDGE('',*,*,#1358,.T.);
#691=ORIENTED_EDGE('',*,*,#1228,.T.);
#692=ORIENTED_EDGE('',*,*,#1359,.T.);
#693=ORIENTED_EDGE('',*,*,#1374,.T.);
#694=ORIENTED_EDGE('',*,*,#1328,.F.);
#695=ORIENTED_EDGE('',*,*,#1370,.T.);
#696=ORIENTED_EDGE('',*,*,#1346,.F.);
#697=ORIENTED_EDGE('',*,*,#1245,.T.);
#698=ORIENTED_EDGE('',*,*,#1349,.F.);
#699=ORIENTED_EDGE('',*,*,#1323,.F.);
#700=ORIENTED_EDGE('',*,*,#1335,.F.);
#701=ORIENTED_EDGE('',*,*,#1372,.T.);
#702=ORIENTED_EDGE('',*,*,#1332,.F.);
#703=ORIENTED_EDGE('',*,*,#1376,.T.);
#704=ORIENTED_EDGE('',*,*,#1344,.F.);
#705=ORIENTED_EDGE('',*,*,#1361,.F.);
#706=ORIENTED_EDGE('',*,*,#1295,.F.);
#707=ORIENTED_EDGE('',*,*,#1360,.F.);
#708=ORIENTED_EDGE('',*,*,#1301,.F.);
#709=ORIENTED_EDGE('',*,*,#1363,.F.);
#710=ORIENTED_EDGE('',*,*,#1302,.F.);
#711=ORIENTED_EDGE('',*,*,#1362,.F.);
#712=ORIENTED_EDGE('',*,*,#1297,.F.);
#713=ORIENTED_EDGE('',*,*,#1365,.F.);
#714=ORIENTED_EDGE('',*,*,#1366,.F.);
#715=ORIENTED_EDGE('',*,*,#1364,.F.);
#716=ORIENTED_EDGE('',*,*,#1299,.F.);
#717=ORIENTED_EDGE('',*,*,#1368,.F.);
#718=ORIENTED_EDGE('',*,*,#1305,.F.);
#719=ORIENTED_EDGE('',*,*,#1367,.F.);
#720=ORIENTED_EDGE('',*,*,#1347,.F.);
#721=ORIENTED_EDGE('',*,*,#1370,.F.);
#722=ORIENTED_EDGE('',*,*,#1327,.F.);
#723=ORIENTED_EDGE('',*,*,#1369,.F.);
#724=ORIENTED_EDGE('',*,*,#1333,.F.);
#725=ORIENTED_EDGE('',*,*,#1372,.F.);
#726=ORIENTED_EDGE('',*,*,#1334,.F.);
#727=ORIENTED_EDGE('',*,*,#1371,.F.);
#728=ORIENTED_EDGE('',*,*,#1329,.F.);
#729=ORIENTED_EDGE('',*,*,#1374,.F.);
#730=ORIENTED_EDGE('',*,*,#1375,.F.);
#731=ORIENTED_EDGE('',*,*,#1373,.F.);
#732=ORIENTED_EDGE('',*,*,#1331,.F.);
#733=ORIENTED_EDGE('',*,*,#1377,.F.);
#734=ORIENTED_EDGE('',*,*,#1337,.F.);
#735=ORIENTED_EDGE('',*,*,#1376,.F.);
#736=ORIENTED_EDGE('',*,*,#1366,.T.);
#737=ORIENTED_EDGE('',*,*,#1353,.F.);
#738=ORIENTED_EDGE('',*,*,#1230,.T.);
#739=ORIENTED_EDGE('',*,*,#1219,.F.);
#740=ORIENTED_EDGE('',*,*,#1224,.T.);
#741=ORIENTED_EDGE('',*,*,#1356,.F.);
#742=ORIENTED_EDGE('',*,*,#1375,.T.);
#743=ORIENTED_EDGE('',*,*,#1359,.F.);
#744=ORIENTED_EDGE('',*,*,#1227,.T.);
#745=ORIENTED_EDGE('',*,*,#1221,.F.);
#746=ORIENTED_EDGE('',*,*,#1233,.T.);
#747=ORIENTED_EDGE('',*,*,#1354,.F.);
#748=ORIENTED_EDGE('',*,*,#1352,.F.);
#749=ORIENTED_EDGE('',*,*,#1277,.F.);
#750=ORIENTED_EDGE('',*,*,#1355,.F.);
#751=ORIENTED_EDGE('',*,*,#1234,.T.);
#752=ORIENTED_EDGE('',*,*,#1223,.F.);
#753=ORIENTED_EDGE('',*,*,#1229,.T.);
#754=ORIENTED_EDGE('',*,*,#1358,.F.);
#755=ORIENTED_EDGE('',*,*,#1308,.F.);
#756=ORIENTED_EDGE('',*,*,#1357,.F.);
#757=ORIENTED_EDGE('',*,*,#1225,.T.);
#758=ORIENTED_EDGE('',*,*,#1217,.F.);
#759=ORIENTED_EDGE('',*,*,#1232,.T.);
#760=ORIENTED_EDGE('',*,*,#1378,.T.);
#761=ORIENTED_EDGE('',*,*,#1379,.T.);
#762=ORIENTED_EDGE('',*,*,#1380,.T.);
#763=ORIENTED_EDGE('',*,*,#1381,.T.);
#764=ORIENTED_EDGE('',*,*,#1382,.T.);
#765=ORIENTED_EDGE('',*,*,#1383,.T.);
#766=ORIENTED_EDGE('',*,*,#1384,.T.);
#767=ORIENTED_EDGE('',*,*,#1385,.T.);
#768=ORIENTED_EDGE('',*,*,#1386,.T.);
#769=ORIENTED_EDGE('',*,*,#1387,.T.);
#770=ORIENTED_EDGE('',*,*,#1384,.F.);
#771=ORIENTED_EDGE('',*,*,#1388,.T.);
#772=ORIENTED_EDGE('',*,*,#1389,.T.);
#773=ORIENTED_EDGE('',*,*,#1390,.T.);
#774=ORIENTED_EDGE('',*,*,#1391,.T.);
#775=ORIENTED_EDGE('',*,*,#1392,.T.);
#776=ORIENTED_EDGE('',*,*,#1393,.T.);
#777=ORIENTED_EDGE('',*,*,#1391,.F.);
#778=ORIENTED_EDGE('',*,*,#1394,.T.);
#779=ORIENTED_EDGE('',*,*,#1382,.F.);
#780=ORIENTED_EDGE('',*,*,#1395,.T.);
#781=ORIENTED_EDGE('',*,*,#1386,.F.);
#782=ORIENTED_EDGE('',*,*,#1396,.T.);
#783=ORIENTED_EDGE('',*,*,#1397,.T.);
#784=ORIENTED_EDGE('',*,*,#1398,.T.);
#785=ORIENTED_EDGE('',*,*,#1399,.T.);
#786=ORIENTED_EDGE('',*,*,#1378,.F.);
#787=ORIENTED_EDGE('',*,*,#1400,.T.);
#788=ORIENTED_EDGE('',*,*,#1397,.F.);
#789=ORIENTED_EDGE('',*,*,#1401,.T.);
#790=ORIENTED_EDGE('',*,*,#1380,.F.);
#791=ORIENTED_EDGE('',*,*,#1434,.F.);
#792=ORIENTED_EDGE('',*,*,#1402,.T.);
#793=ORIENTED_EDGE('',*,*,#1403,.T.);
#794=ORIENTED_EDGE('',*,*,#1404,.T.);
#795=ORIENTED_EDGE('',*,*,#1389,.F.);
#796=ORIENTED_EDGE('',*,*,#1405,.T.);
#797=ORIENTED_EDGE('',*,*,#1406,.T.);
#798=ORIENTED_EDGE('',*,*,#1407,.T.);
#799=ORIENTED_EDGE('',*,*,#1408,.T.);
#800=ORIENTED_EDGE('',*,*,#1409,.T.);
#801=ORIENTED_EDGE('',*,*,#1410,.T.);
#802=ORIENTED_EDGE('',*,*,#1407,.F.);
#803=ORIENTED_EDGE('',*,*,#1411,.T.);
#804=ORIENTED_EDGE('',*,*,#1412,.T.);
#805=ORIENTED_EDGE('',*,*,#1413,.T.);
#806=ORIENTED_EDGE('',*,*,#1414,.T.);
#807=ORIENTED_EDGE('',*,*,#1415,.T.);
#808=ORIENTED_EDGE('',*,*,#1416,.T.);
#809=ORIENTED_EDGE('',*,*,#1417,.T.);
#810=ORIENTED_EDGE('',*,*,#1418,.T.);
#811=ORIENTED_EDGE('',*,*,#1419,.T.);
#812=ORIENTED_EDGE('',*,*,#1420,.T.);
#813=ORIENTED_EDGE('',*,*,#1421,.T.);
#814=ORIENTED_EDGE('',*,*,#1422,.T.);
#815=ORIENTED_EDGE('',*,*,#1416,.F.);
#816=ORIENTED_EDGE('',*,*,#1423,.T.);
#817=ORIENTED_EDGE('',*,*,#1424,.T.);
#818=ORIENTED_EDGE('',*,*,#1425,.T.);
#819=ORIENTED_EDGE('',*,*,#1418,.F.);
#820=ORIENTED_EDGE('',*,*,#1426,.T.);
#821=ORIENTED_EDGE('',*,*,#1424,.F.);
#822=ORIENTED_EDGE('',*,*,#1427,.T.);
#823=ORIENTED_EDGE('',*,*,#1412,.F.);
#824=ORIENTED_EDGE('',*,*,#1428,.T.);
#825=ORIENTED_EDGE('',*,*,#1421,.F.);
#826=ORIENTED_EDGE('',*,*,#1429,.T.);
#827=ORIENTED_EDGE('',*,*,#1409,.F.);
#828=ORIENTED_EDGE('',*,*,#1430,.T.);
#829=ORIENTED_EDGE('',*,*,#1403,.F.);
#830=ORIENTED_EDGE('',*,*,#1431,.T.);
#831=ORIENTED_EDGE('',*,*,#1405,.F.);
#832=ORIENTED_EDGE('',*,*,#1432,.F.);
#833=ORIENTED_EDGE('',*,*,#1398,.F.);
#834=ORIENTED_EDGE('',*,*,#1433,.F.);
#835=ORIENTED_EDGE('',*,*,#1414,.F.);
#836=ORIENTED_EDGE('',*,*,#1422,.F.);
#837=ORIENTED_EDGE('',*,*,#1428,.F.);
#838=ORIENTED_EDGE('',*,*,#1411,.F.);
#839=ORIENTED_EDGE('',*,*,#1406,.F.);
#840=ORIENTED_EDGE('',*,*,#1431,.F.);
#841=ORIENTED_EDGE('',*,*,#1402,.F.);
#842=ORIENTED_EDGE('',*,*,#1392,.F.);
#843=ORIENTED_EDGE('',*,*,#1393,.F.);
#844=ORIENTED_EDGE('',*,*,#1385,.F.);
#845=ORIENTED_EDGE('',*,*,#1387,.F.);
#846=ORIENTED_EDGE('',*,*,#1395,.F.);
#847=ORIENTED_EDGE('',*,*,#1434,.T.);
#848=ORIENTED_EDGE('',*,*,#1379,.F.);
#849=ORIENTED_EDGE('',*,*,#1399,.F.);
#850=ORIENTED_EDGE('',*,*,#1432,.T.);
#851=ORIENTED_EDGE('',*,*,#1413,.F.);
#852=ORIENTED_EDGE('',*,*,#1427,.F.);
#853=ORIENTED_EDGE('',*,*,#1423,.F.);
#854=ORIENTED_EDGE('',*,*,#1417,.F.);
#855=ORIENTED_EDGE('',*,*,#1419,.F.);
#856=ORIENTED_EDGE('',*,*,#1425,.F.);
#857=ORIENTED_EDGE('',*,*,#1426,.F.);
#858=ORIENTED_EDGE('',*,*,#1415,.F.);
#859=ORIENTED_EDGE('',*,*,#1433,.T.);
#860=ORIENTED_EDGE('',*,*,#1400,.F.);
#861=ORIENTED_EDGE('',*,*,#1381,.F.);
#862=ORIENTED_EDGE('',*,*,#1401,.F.);
#863=ORIENTED_EDGE('',*,*,#1396,.F.);
#864=ORIENTED_EDGE('',*,*,#1388,.F.);
#865=ORIENTED_EDGE('',*,*,#1383,.F.);
#866=ORIENTED_EDGE('',*,*,#1394,.F.);
#867=ORIENTED_EDGE('',*,*,#1390,.F.);
#868=ORIENTED_EDGE('',*,*,#1404,.F.);
#869=ORIENTED_EDGE('',*,*,#1430,.F.);
#870=ORIENTED_EDGE('',*,*,#1408,.F.);
#871=ORIENTED_EDGE('',*,*,#1410,.F.);
#872=ORIENTED_EDGE('',*,*,#1429,.F.);
#873=ORIENTED_EDGE('',*,*,#1420,.F.);
#874=ORIENTED_EDGE('',*,*,#1435,.T.);
#875=ORIENTED_EDGE('',*,*,#1436,.T.);
#876=ORIENTED_EDGE('',*,*,#1437,.T.);
#877=ORIENTED_EDGE('',*,*,#1438,.T.);
#878=ORIENTED_EDGE('',*,*,#1439,.T.);
#879=ORIENTED_EDGE('',*,*,#1440,.T.);
#880=ORIENTED_EDGE('',*,*,#1441,.T.);
#881=ORIENTED_EDGE('',*,*,#1442,.T.);
#882=ORIENTED_EDGE('',*,*,#1443,.T.);
#883=ORIENTED_EDGE('',*,*,#1440,.F.);
#884=ORIENTED_EDGE('',*,*,#1444,.T.);
#885=ORIENTED_EDGE('',*,*,#1445,.T.);
#886=ORIENTED_EDGE('',*,*,#1446,.T.);
#887=ORIENTED_EDGE('',*,*,#1447,.T.);
#888=ORIENTED_EDGE('',*,*,#1448,.T.);
#889=ORIENTED_EDGE('',*,*,#1449,.T.);
#890=ORIENTED_EDGE('',*,*,#1442,.F.);
#891=ORIENTED_EDGE('',*,*,#1450,.T.);
#892=ORIENTED_EDGE('',*,*,#1447,.F.);
#893=ORIENTED_EDGE('',*,*,#1451,.T.);
#894=ORIENTED_EDGE('',*,*,#1452,.T.);
#895=ORIENTED_EDGE('',*,*,#1453,.T.);
#896=ORIENTED_EDGE('',*,*,#1445,.F.);
#897=ORIENTED_EDGE('',*,*,#1454,.T.);
#898=ORIENTED_EDGE('',*,*,#1455,.T.);
#899=ORIENTED_EDGE('',*,*,#1438,.F.);
#900=ORIENTED_EDGE('',*,*,#1456,.T.);
#901=ORIENTED_EDGE('',*,*,#1457,.T.);
#902=ORIENTED_EDGE('',*,*,#1490,.F.);
#903=ORIENTED_EDGE('',*,*,#1436,.F.);
#904=ORIENTED_EDGE('',*,*,#1491,.F.);
#905=ORIENTED_EDGE('',*,*,#1452,.F.);
#906=ORIENTED_EDGE('',*,*,#1449,.F.);
#907=ORIENTED_EDGE('',*,*,#1458,.T.);
#908=ORIENTED_EDGE('',*,*,#1459,.T.);
#909=ORIENTED_EDGE('',*,*,#1460,.T.);
#910=ORIENTED_EDGE('',*,*,#1461,.T.);
#911=ORIENTED_EDGE('',*,*,#1462,.T.);
#912=ORIENTED_EDGE('',*,*,#1463,.T.);
#913=ORIENTED_EDGE('',*,*,#1464,.T.);
#914=ORIENTED_EDGE('',*,*,#1465,.T.);
#915=ORIENTED_EDGE('',*,*,#1462,.F.);
#916=ORIENTED_EDGE('',*,*,#1466,.T.);
#917=ORIENTED_EDGE('',*,*,#1467,.T.);
#918=ORIENTED_EDGE('',*,*,#1468,.T.);
#919=ORIENTED_EDGE('',*,*,#1469,.T.);
#920=ORIENTED_EDGE('',*,*,#1470,.T.);
#921=ORIENTED_EDGE('',*,*,#1471,.T.);
#922=ORIENTED_EDGE('',*,*,#1472,.T.);
#923=ORIENTED_EDGE('',*,*,#1473,.T.);
#924=ORIENTED_EDGE('',*,*,#1474,.T.);
#925=ORIENTED_EDGE('',*,*,#1475,.T.);
#926=ORIENTED_EDGE('',*,*,#1475,.F.);
#927=ORIENTED_EDGE('',*,*,#1476,.T.);
#928=ORIENTED_EDGE('',*,*,#1477,.T.);
#929=ORIENTED_EDGE('',*,*,#1478,.T.);
#930=ORIENTED_EDGE('',*,*,#1473,.F.);
#931=ORIENTED_EDGE('',*,*,#1479,.T.);
#932=ORIENTED_EDGE('',*,*,#1480,.T.);
#933=ORIENTED_EDGE('',*,*,#1481,.T.);
#934=ORIENTED_EDGE('',*,*,#1471,.F.);
#935=ORIENTED_EDGE('',*,*,#1482,.T.);
#936=ORIENTED_EDGE('',*,*,#1480,.F.);
#937=ORIENTED_EDGE('',*,*,#1483,.T.);
#938=ORIENTED_EDGE('',*,*,#1467,.F.);
#939=ORIENTED_EDGE('',*,*,#1484,.T.);
#940=ORIENTED_EDGE('',*,*,#1477,.F.);
#941=ORIENTED_EDGE('',*,*,#1485,.T.);
#942=ORIENTED_EDGE('',*,*,#1464,.F.);
#943=ORIENTED_EDGE('',*,*,#1486,.T.);
#944=ORIENTED_EDGE('',*,*,#1459,.F.);
#945=ORIENTED_EDGE('',*,*,#1487,.T.);
#946=ORIENTED_EDGE('',*,*,#1469,.F.);
#947=ORIENTED_EDGE('',*,*,#1488,.F.);
#948=ORIENTED_EDGE('',*,*,#1457,.F.);
#949=ORIENTED_EDGE('',*,*,#1489,.T.);
#950=ORIENTED_EDGE('',*,*,#1474,.F.);
#951=ORIENTED_EDGE('',*,*,#1481,.F.);
#952=ORIENTED_EDGE('',*,*,#1482,.F.);
#953=ORIENTED_EDGE('',*,*,#1470,.F.);
#954=ORIENTED_EDGE('',*,*,#1489,.F.);
#955=ORIENTED_EDGE('',*,*,#1456,.F.);
#956=ORIENTED_EDGE('',*,*,#1437,.F.);
#957=ORIENTED_EDGE('',*,*,#1490,.T.);
#958=ORIENTED_EDGE('',*,*,#1454,.F.);
#959=ORIENTED_EDGE('',*,*,#1444,.F.);
#960=ORIENTED_EDGE('',*,*,#1439,.F.);
#961=ORIENTED_EDGE('',*,*,#1451,.F.);
#962=ORIENTED_EDGE('',*,*,#1446,.F.);
#963=ORIENTED_EDGE('',*,*,#1460,.F.);
#964=ORIENTED_EDGE('',*,*,#1486,.F.);
#965=ORIENTED_EDGE('',*,*,#1463,.F.);
#966=ORIENTED_EDGE('',*,*,#1465,.F.);
#967=ORIENTED_EDGE('',*,*,#1485,.F.);
#968=ORIENTED_EDGE('',*,*,#1476,.F.);
#969=ORIENTED_EDGE('',*,*,#1478,.F.);
#970=ORIENTED_EDGE('',*,*,#1484,.F.);
#971=ORIENTED_EDGE('',*,*,#1466,.F.);
#972=ORIENTED_EDGE('',*,*,#1461,.F.);
#973=ORIENTED_EDGE('',*,*,#1487,.F.);
#974=ORIENTED_EDGE('',*,*,#1458,.F.);
#975=ORIENTED_EDGE('',*,*,#1448,.F.);
#976=ORIENTED_EDGE('',*,*,#1450,.F.);
#977=ORIENTED_EDGE('',*,*,#1441,.F.);
#978=ORIENTED_EDGE('',*,*,#1443,.F.);
#979=ORIENTED_EDGE('',*,*,#1453,.F.);
#980=ORIENTED_EDGE('',*,*,#1491,.T.);
#981=ORIENTED_EDGE('',*,*,#1435,.F.);
#982=ORIENTED_EDGE('',*,*,#1455,.F.);
#983=ORIENTED_EDGE('',*,*,#1488,.T.);
#984=ORIENTED_EDGE('',*,*,#1468,.F.);
#985=ORIENTED_EDGE('',*,*,#1483,.F.);
#986=ORIENTED_EDGE('',*,*,#1479,.F.);
#987=ORIENTED_EDGE('',*,*,#1472,.F.);
#988=ORIENTED_EDGE('',*,*,#1492,.T.);
#989=ORIENTED_EDGE('',*,*,#1493,.T.);
#990=ORIENTED_EDGE('',*,*,#1494,.T.);
#991=ORIENTED_EDGE('',*,*,#1495,.T.);
#992=ORIENTED_EDGE('',*,*,#1496,.T.);
#993=ORIENTED_EDGE('',*,*,#1497,.T.);
#994=ORIENTED_EDGE('',*,*,#1498,.T.);
#995=ORIENTED_EDGE('',*,*,#1499,.T.);
#996=ORIENTED_EDGE('',*,*,#1500,.T.);
#997=ORIENTED_EDGE('',*,*,#1501,.T.);
#998=ORIENTED_EDGE('',*,*,#1498,.F.);
#999=ORIENTED_EDGE('',*,*,#1502,.T.);
#1000=ORIENTED_EDGE('',*,*,#1503,.T.);
#1001=ORIENTED_EDGE('',*,*,#1504,.T.);
#1002=ORIENTED_EDGE('',*,*,#1505,.T.);
#1003=ORIENTED_EDGE('',*,*,#1506,.T.);
#1004=ORIENTED_EDGE('',*,*,#1507,.T.);
#1005=ORIENTED_EDGE('',*,*,#1505,.F.);
#1006=ORIENTED_EDGE('',*,*,#1508,.T.);
#1007=ORIENTED_EDGE('',*,*,#1496,.F.);
#1008=ORIENTED_EDGE('',*,*,#1509,.T.);
#1009=ORIENTED_EDGE('',*,*,#1500,.F.);
#1010=ORIENTED_EDGE('',*,*,#1510,.T.);
#1011=ORIENTED_EDGE('',*,*,#1511,.T.);
#1012=ORIENTED_EDGE('',*,*,#1512,.T.);
#1013=ORIENTED_EDGE('',*,*,#1513,.T.);
#1014=ORIENTED_EDGE('',*,*,#1492,.F.);
#1015=ORIENTED_EDGE('',*,*,#1514,.T.);
#1016=ORIENTED_EDGE('',*,*,#1511,.F.);
#1017=ORIENTED_EDGE('',*,*,#1548,.F.);
#1018=ORIENTED_EDGE('',*,*,#1494,.F.);
#1019=ORIENTED_EDGE('',*,*,#1515,.T.);
#1020=ORIENTED_EDGE('',*,*,#1516,.T.);
#1021=ORIENTED_EDGE('',*,*,#1517,.T.);
#1022=ORIENTED_EDGE('',*,*,#1518,.T.);
#1023=ORIENTED_EDGE('',*,*,#1503,.F.);
#1024=ORIENTED_EDGE('',*,*,#1519,.T.);
#1025=ORIENTED_EDGE('',*,*,#1520,.T.);
#1026=ORIENTED_EDGE('',*,*,#1521,.T.);
#1027=ORIENTED_EDGE('',*,*,#1522,.T.);
#1028=ORIENTED_EDGE('',*,*,#1523,.T.);
#1029=ORIENTED_EDGE('',*,*,#1524,.T.);
#1030=ORIENTED_EDGE('',*,*,#1521,.F.);
#1031=ORIENTED_EDGE('',*,*,#1525,.T.);
#1032=ORIENTED_EDGE('',*,*,#1526,.T.);
#1033=ORIENTED_EDGE('',*,*,#1527,.T.);
#1034=ORIENTED_EDGE('',*,*,#1528,.T.);
#1035=ORIENTED_EDGE('',*,*,#1529,.T.);
#1036=ORIENTED_EDGE('',*,*,#1530,.T.);
#1037=ORIENTED_EDGE('',*,*,#1531,.T.);
#1038=ORIENTED_EDGE('',*,*,#1532,.T.);
#1039=ORIENTED_EDGE('',*,*,#1533,.T.);
#1040=ORIENTED_EDGE('',*,*,#1534,.T.);
#1041=ORIENTED_EDGE('',*,*,#1535,.T.);
#1042=ORIENTED_EDGE('',*,*,#1536,.T.);
#1043=ORIENTED_EDGE('',*,*,#1530,.F.);
#1044=ORIENTED_EDGE('',*,*,#1537,.T.);
#1045=ORIENTED_EDGE('',*,*,#1538,.T.);
#1046=ORIENTED_EDGE('',*,*,#1539,.T.);
#1047=ORIENTED_EDGE('',*,*,#1532,.F.);
#1048=ORIENTED_EDGE('',*,*,#1540,.T.);
#1049=ORIENTED_EDGE('',*,*,#1538,.F.);
#1050=ORIENTED_EDGE('',*,*,#1541,.T.);
#1051=ORIENTED_EDGE('',*,*,#1526,.F.);
#1052=ORIENTED_EDGE('',*,*,#1542,.T.);
#1053=ORIENTED_EDGE('',*,*,#1535,.F.);
#1054=ORIENTED_EDGE('',*,*,#1543,.T.);
#1055=ORIENTED_EDGE('',*,*,#1523,.F.);
#1056=ORIENTED_EDGE('',*,*,#1544,.T.);
#1057=ORIENTED_EDGE('',*,*,#1517,.F.);
#1058=ORIENTED_EDGE('',*,*,#1545,.T.);
#1059=ORIENTED_EDGE('',*,*,#1519,.F.);
#1060=ORIENTED_EDGE('',*,*,#1546,.T.);
#1061=ORIENTED_EDGE('',*,*,#1512,.F.);
#1062=ORIENTED_EDGE('',*,*,#1547,.F.);
#1063=ORIENTED_EDGE('',*,*,#1528,.F.);
#1064=ORIENTED_EDGE('',*,*,#1536,.F.);
#1065=ORIENTED_EDGE('',*,*,#1542,.F.);
#1066=ORIENTED_EDGE('',*,*,#1525,.F.);
#1067=ORIENTED_EDGE('',*,*,#1520,.F.);
#1068=ORIENTED_EDGE('',*,*,#1545,.F.);
#1069=ORIENTED_EDGE('',*,*,#1516,.F.);
#1070=ORIENTED_EDGE('',*,*,#1506,.F.);
#1071=ORIENTED_EDGE('',*,*,#1507,.F.);
#1072=ORIENTED_EDGE('',*,*,#1499,.F.);
#1073=ORIENTED_EDGE('',*,*,#1501,.F.);
#1074=ORIENTED_EDGE('',*,*,#1509,.F.);
#1075=ORIENTED_EDGE('',*,*,#1515,.F.);
#1076=ORIENTED_EDGE('',*,*,#1493,.F.);
#1077=ORIENTED_EDGE('',*,*,#1513,.F.);
#1078=ORIENTED_EDGE('',*,*,#1546,.F.);
#1079=ORIENTED_EDGE('',*,*,#1527,.F.);
#1080=ORIENTED_EDGE('',*,*,#1541,.F.);
#1081=ORIENTED_EDGE('',*,*,#1537,.F.);
#1082=ORIENTED_EDGE('',*,*,#1531,.F.);
#1083=ORIENTED_EDGE('',*,*,#1533,.F.);
#1084=ORIENTED_EDGE('',*,*,#1539,.F.);
#1085=ORIENTED_EDGE('',*,*,#1540,.F.);
#1086=ORIENTED_EDGE('',*,*,#1529,.F.);
#1087=ORIENTED_EDGE('',*,*,#1547,.T.);
#1088=ORIENTED_EDGE('',*,*,#1514,.F.);
#1089=ORIENTED_EDGE('',*,*,#1495,.F.);
#1090=ORIENTED_EDGE('',*,*,#1548,.T.);
#1091=ORIENTED_EDGE('',*,*,#1510,.F.);
#1092=ORIENTED_EDGE('',*,*,#1502,.F.);
#1093=ORIENTED_EDGE('',*,*,#1497,.F.);
#1094=ORIENTED_EDGE('',*,*,#1508,.F.);
#1095=ORIENTED_EDGE('',*,*,#1504,.F.);
#1096=ORIENTED_EDGE('',*,*,#1518,.F.);
#1097=ORIENTED_EDGE('',*,*,#1544,.F.);
#1098=ORIENTED_EDGE('',*,*,#1522,.F.);
#1099=ORIENTED_EDGE('',*,*,#1524,.F.);
#1100=ORIENTED_EDGE('',*,*,#1543,.F.);
#1101=ORIENTED_EDGE('',*,*,#1534,.F.);
#1102=ORIENTED_EDGE('',*,*,#1549,.T.);
#1103=ORIENTED_EDGE('',*,*,#1550,.T.);
#1104=ORIENTED_EDGE('',*,*,#1551,.T.);
#1105=ORIENTED_EDGE('',*,*,#1552,.T.);
#1106=ORIENTED_EDGE('',*,*,#1553,.T.);
#1107=ORIENTED_EDGE('',*,*,#1554,.T.);
#1108=ORIENTED_EDGE('',*,*,#1555,.T.);
#1109=ORIENTED_EDGE('',*,*,#1556,.T.);
#1110=ORIENTED_EDGE('',*,*,#1557,.T.);
#1111=ORIENTED_EDGE('',*,*,#1554,.F.);
#1112=ORIENTED_EDGE('',*,*,#1558,.T.);
#1113=ORIENTED_EDGE('',*,*,#1559,.T.);
#1114=ORIENTED_EDGE('',*,*,#1560,.T.);
#1115=ORIENTED_EDGE('',*,*,#1561,.T.);
#1116=ORIENTED_EDGE('',*,*,#1562,.T.);
#1117=ORIENTED_EDGE('',*,*,#1563,.T.);
#1118=ORIENTED_EDGE('',*,*,#1556,.F.);
#1119=ORIENTED_EDGE('',*,*,#1564,.T.);
#1120=ORIENTED_EDGE('',*,*,#1561,.F.);
#1121=ORIENTED_EDGE('',*,*,#1565,.T.);
#1122=ORIENTED_EDGE('',*,*,#1566,.T.);
#1123=ORIENTED_EDGE('',*,*,#1567,.T.);
#1124=ORIENTED_EDGE('',*,*,#1559,.F.);
#1125=ORIENTED_EDGE('',*,*,#1568,.T.);
#1126=ORIENTED_EDGE('',*,*,#1569,.T.);
#1127=ORIENTED_EDGE('',*,*,#1552,.F.);
#1128=ORIENTED_EDGE('',*,*,#1570,.T.);
#1129=ORIENTED_EDGE('',*,*,#1571,.T.);
#1130=ORIENTED_EDGE('',*,*,#1605,.F.);
#1131=ORIENTED_EDGE('',*,*,#1550,.F.);
#1132=ORIENTED_EDGE('',*,*,#1572,.T.);
#1133=ORIENTED_EDGE('',*,*,#1566,.F.);
#1134=ORIENTED_EDGE('',*,*,#1563,.F.);
#1135=ORIENTED_EDGE('',*,*,#1573,.T.);
#1136=ORIENTED_EDGE('',*,*,#1574,.T.);
#1137=ORIENTED_EDGE('',*,*,#1575,.T.);
#1138=ORIENTED_EDGE('',*,*,#1576,.T.);
#1139=ORIENTED_EDGE('',*,*,#1577,.T.);
#1140=ORIENTED_EDGE('',*,*,#1578,.T.);
#1141=ORIENTED_EDGE('',*,*,#1579,.T.);
#1142=ORIENTED_EDGE('',*,*,#1580,.T.);
#1143=ORIENTED_EDGE('',*,*,#1577,.F.);
#1144=ORIENTED_EDGE('',*,*,#1581,.T.);
#1145=ORIENTED_EDGE('',*,*,#1582,.T.);
#1146=ORIENTED_EDGE('',*,*,#1583,.T.);
#1147=ORIENTED_EDGE('',*,*,#1584,.T.);
#1148=ORIENTED_EDGE('',*,*,#1585,.T.);
#1149=ORIENTED_EDGE('',*,*,#1586,.T.);
#1150=ORIENTED_EDGE('',*,*,#1587,.T.);
#1151=ORIENTED_EDGE('',*,*,#1588,.T.);
#1152=ORIENTED_EDGE('',*,*,#1589,.T.);
#1153=ORIENTED_EDGE('',*,*,#1590,.T.);
#1154=ORIENTED_EDGE('',*,*,#1590,.F.);
#1155=ORIENTED_EDGE('',*,*,#1591,.T.);
#1156=ORIENTED_EDGE('',*,*,#1592,.T.);
#1157=ORIENTED_EDGE('',*,*,#1593,.T.);
#1158=ORIENTED_EDGE('',*,*,#1588,.F.);
#1159=ORIENTED_EDGE('',*,*,#1594,.T.);
#1160=ORIENTED_EDGE('',*,*,#1595,.T.);
#1161=ORIENTED_EDGE('',*,*,#1596,.T.);
#1162=ORIENTED_EDGE('',*,*,#1586,.F.);
#1163=ORIENTED_EDGE('',*,*,#1597,.T.);
#1164=ORIENTED_EDGE('',*,*,#1595,.F.);
#1165=ORIENTED_EDGE('',*,*,#1598,.T.);
#1166=ORIENTED_EDGE('',*,*,#1582,.F.);
#1167=ORIENTED_EDGE('',*,*,#1599,.T.);
#1168=ORIENTED_EDGE('',*,*,#1592,.F.);
#1169=ORIENTED_EDGE('',*,*,#1600,.T.);
#1170=ORIENTED_EDGE('',*,*,#1579,.F.);
#1171=ORIENTED_EDGE('',*,*,#1601,.T.);
#1172=ORIENTED_EDGE('',*,*,#1574,.F.);
#1173=ORIENTED_EDGE('',*,*,#1602,.T.);
#1174=ORIENTED_EDGE('',*,*,#1584,.F.);
#1175=ORIENTED_EDGE('',*,*,#1603,.F.);
#1176=ORIENTED_EDGE('',*,*,#1571,.F.);
#1177=ORIENTED_EDGE('',*,*,#1604,.T.);
#1178=ORIENTED_EDGE('',*,*,#1589,.F.);
#1179=ORIENTED_EDGE('',*,*,#1596,.F.);
#1180=ORIENTED_EDGE('',*,*,#1597,.F.);
#1181=ORIENTED_EDGE('',*,*,#1585,.F.);
#1182=ORIENTED_EDGE('',*,*,#1604,.F.);
#1183=ORIENTED_EDGE('',*,*,#1570,.F.);
#1184=ORIENTED_EDGE('',*,*,#1551,.F.);
#1185=ORIENTED_EDGE('',*,*,#1605,.T.);
#1186=ORIENTED_EDGE('',*,*,#1568,.F.);
#1187=ORIENTED_EDGE('',*,*,#1558,.F.);
#1188=ORIENTED_EDGE('',*,*,#1553,.F.);
#1189=ORIENTED_EDGE('',*,*,#1565,.F.);
#1190=ORIENTED_EDGE('',*,*,#1560,.F.);
#1191=ORIENTED_EDGE('',*,*,#1575,.F.);
#1192=ORIENTED_EDGE('',*,*,#1601,.F.);
#1193=ORIENTED_EDGE('',*,*,#1578,.F.);
#1194=ORIENTED_EDGE('',*,*,#1580,.F.);
#1195=ORIENTED_EDGE('',*,*,#1600,.F.);
#1196=ORIENTED_EDGE('',*,*,#1591,.F.);
#1197=ORIENTED_EDGE('',*,*,#1593,.F.);
#1198=ORIENTED_EDGE('',*,*,#1599,.F.);
#1199=ORIENTED_EDGE('',*,*,#1581,.F.);
#1200=ORIENTED_EDGE('',*,*,#1576,.F.);
#1201=ORIENTED_EDGE('',*,*,#1602,.F.);
#1202=ORIENTED_EDGE('',*,*,#1573,.F.);
#1203=ORIENTED_EDGE('',*,*,#1562,.F.);
#1204=ORIENTED_EDGE('',*,*,#1564,.F.);
#1205=ORIENTED_EDGE('',*,*,#1555,.F.);
#1206=ORIENTED_EDGE('',*,*,#1557,.F.);
#1207=ORIENTED_EDGE('',*,*,#1567,.F.);
#1208=ORIENTED_EDGE('',*,*,#1572,.F.);
#1209=ORIENTED_EDGE('',*,*,#1549,.F.);
#1210=ORIENTED_EDGE('',*,*,#1569,.F.);
#1211=ORIENTED_EDGE('',*,*,#1603,.T.);
#1212=ORIENTED_EDGE('',*,*,#1583,.F.);
#1213=ORIENTED_EDGE('',*,*,#1598,.F.);
#1214=ORIENTED_EDGE('',*,*,#1594,.F.);
#1215=ORIENTED_EDGE('',*,*,#1587,.F.);
#1216=EDGE_CURVE('',#2126,#2127,#1873,.T.);
#1217=EDGE_CURVE('',#2127,#2128,#1874,.T.);
#1218=EDGE_CURVE('',#2128,#2129,#1875,.T.);
#1219=EDGE_CURVE('',#2129,#2126,#1876,.T.);
#1220=EDGE_CURVE('',#2130,#2131,#1877,.T.);
#1221=EDGE_CURVE('',#2131,#2132,#1878,.T.);
#1222=EDGE_CURVE('',#2132,#2133,#1879,.T.);
#1223=EDGE_CURVE('',#2133,#2130,#1880,.T.);
#1224=EDGE_CURVE('',#2129,#2134,#1613,.T.);
#1225=EDGE_CURVE('',#2135,#2128,#1614,.T.);
#1226=EDGE_CURVE('',#2134,#2135,#1881,.T.);
#1227=EDGE_CURVE('',#2136,#2132,#1615,.T.);
#1228=EDGE_CURVE('',#2137,#2136,#1882,.T.);
#1229=EDGE_CURVE('',#2133,#2137,#1616,.T.);
#1230=EDGE_CURVE('',#2138,#2126,#1617,.T.);
#1231=EDGE_CURVE('',#2139,#2138,#1883,.T.);
#1232=EDGE_CURVE('',#2127,#2139,#1618,.T.);
#1233=EDGE_CURVE('',#2131,#2140,#1619,.T.);
#1234=EDGE_CURVE('',#2141,#2130,#1620,.T.);
#1235=EDGE_CURVE('',#2140,#2141,#1884,.T.);
#1236=EDGE_CURVE('',#2142,#2143,#1606,.T.);
#1237=EDGE_CURVE('',#2143,#2144,#1885,.T.);
#1238=EDGE_CURVE('',#2144,#2145,#1607,.T.);
#1239=EDGE_CURVE('',#2145,#2142,#1886,.T.);
#1240=EDGE_CURVE('',#2146,#2147,#1608,.T.);
#1241=EDGE_CURVE('',#2147,#2148,#1887,.T.);
#1242=EDGE_CURVE('',#2148,#2149,#1609,.T.);
#1243=EDGE_CURVE('',#2149,#2146,#1888,.T.);
#1244=EDGE_CURVE('',#2150,#2148,#1621,.T.);
#1245=EDGE_CURVE('',#2151,#2150,#1889,.T.);
#1246=EDGE_CURVE('',#2149,#2151,#1622,.T.);
#1247=EDGE_CURVE('',#2152,#2153,#1890,.T.);
#1248=EDGE_CURVE('',#2145,#2152,#1623,.T.);
#1249=EDGE_CURVE('',#2153,#2144,#1624,.T.);
#1250=EDGE_CURVE('',#2154,#2146,#1625,.T.);
#1251=EDGE_CURVE('',#2155,#2154,#1891,.T.);
#1252=EDGE_CURVE('',#2147,#2155,#1626,.T.);
#1253=EDGE_CURVE('',#2156,#2157,#1627,.T.);
#1254=EDGE_CURVE('',#2158,#2156,#1892,.T.);
#1255=EDGE_CURVE('',#2159,#2158,#1628,.T.);
#1256=EDGE_CURVE('',#2157,#2159,#1610,.T.);
#1257=EDGE_CURVE('',#2160,#2161,#1893,.T.);
#1258=EDGE_CURVE('',#2161,#2157,#1894,.T.);
#1259=EDGE_CURVE('',#2159,#2160,#1895,.T.);
#1260=EDGE_CURVE('',#2162,#2163,#1629,.T.);
#1261=EDGE_CURVE('',#2164,#2162,#1611,.T.);
#1262=EDGE_CURVE('',#2165,#2164,#1630,.T.);
#1263=EDGE_CURVE('',#2163,#2165,#1896,.T.);
#1264=EDGE_CURVE('',#2166,#2167,#1612,.T.);
#1265=EDGE_CURVE('',#2167,#2164,#1897,.T.);
#1266=EDGE_CURVE('',#2162,#2166,#1898,.T.);
#1267=EDGE_CURVE('',#2143,#2166,#1631,.T.);
#1268=EDGE_CURVE('',#2167,#2142,#1632,.T.);
#1269=EDGE_CURVE('',#2161,#2168,#1633,.T.);
#1270=EDGE_CURVE('',#2169,#2160,#1634,.T.);
#1271=EDGE_CURVE('',#2168,#2169,#1899,.T.);
#1272=EDGE_CURVE('',#2169,#2163,#1900,.T.);
#1273=EDGE_CURVE('',#2165,#2168,#1901,.T.);
#1274=EDGE_CURVE('',#2170,#2171,#1902,.T.);
#1275=EDGE_CURVE('',#2171,#2172,#1903,.T.);
#1276=EDGE_CURVE('',#2172,#2173,#1904,.T.);
#1277=EDGE_CURVE('',#2173,#2170,#1905,.T.);
#1278=EDGE_CURVE('',#2174,#2175,#1906,.T.);
#1279=EDGE_CURVE('',#2175,#2176,#1907,.T.);
#1280=EDGE_CURVE('',#2176,#2177,#1908,.T.);
#1281=EDGE_CURVE('',#2177,#2174,#1909,.T.);
#1282=EDGE_CURVE('',#2175,#2172,#1635,.T.);
#1283=EDGE_CURVE('',#2171,#2176,#1636,.T.);
#1284=EDGE_CURVE('',#2178,#2179,#1910,.T.);
#1285=EDGE_CURVE('',#2179,#2180,#1911,.T.);
#1286=EDGE_CURVE('',#2180,#2181,#1912,.T.);
#1287=EDGE_CURVE('',#2181,#2178,#1913,.T.);
#1288=EDGE_CURVE('',#2177,#2181,#1914,.T.);
#1289=EDGE_CURVE('',#2180,#2174,#1915,.T.);
#1290=EDGE_CURVE('',#2182,#2183,#1916,.T.);
#1291=EDGE_CURVE('',#2183,#2184,#1917,.T.);
#1292=EDGE_CURVE('',#2184,#2185,#1918,.T.);
#1293=EDGE_CURVE('',#2185,#2182,#1919,.T.);
#1294=EDGE_CURVE('',#2186,#2187,#1920,.T.);
#1295=EDGE_CURVE('',#2187,#2188,#1921,.T.);
#1296=EDGE_CURVE('',#2188,#2189,#1922,.T.);
#1297=EDGE_CURVE('',#2189,#2186,#1923,.T.);
#1298=EDGE_CURVE('',#2190,#2191,#1924,.T.);
#1299=EDGE_CURVE('',#2191,#2192,#1925,.T.);
#1300=EDGE_CURVE('',#2192,#2193,#1926,.T.);
#1301=EDGE_CURVE('',#2193,#2190,#1927,.T.);
#1302=EDGE_CURVE('',#2194,#2195,#1928,.T.);
#1303=EDGE_CURVE('',#2195,#2182,#1929,.T.);
#1304=EDGE_CURVE('',#2185,#2194,#1930,.T.);
#1305=EDGE_CURVE('',#2196,#2197,#1931,.T.);
#1306=EDGE_CURVE('',#2197,#2179,#1932,.T.);
#1307=EDGE_CURVE('',#2178,#2196,#1933,.T.);
#1308=EDGE_CURVE('',#2198,#2199,#1934,.T.);
#1309=EDGE_CURVE('',#2199,#2200,#1935,.T.);
#1310=EDGE_CURVE('',#2200,#2201,#1936,.T.);
#1311=EDGE_CURVE('',#2201,#2198,#1937,.T.);
#1312=EDGE_CURVE('',#2202,#2203,#1938,.T.);
#1313=EDGE_CURVE('',#2203,#2204,#1939,.T.);
#1314=EDGE_CURVE('',#2204,#2205,#1940,.T.);
#1315=EDGE_CURVE('',#2205,#2202,#1941,.T.);
#1316=EDGE_CURVE('',#2204,#2201,#1637,.T.);
#1317=EDGE_CURVE('',#2200,#2205,#1638,.T.);
#1318=EDGE_CURVE('',#2206,#2207,#1942,.T.);
#1319=EDGE_CURVE('',#2207,#2208,#1943,.T.);
#1320=EDGE_CURVE('',#2208,#2209,#1944,.T.);
#1321=EDGE_CURVE('',#2209,#2206,#1945,.T.);
#1322=EDGE_CURVE('',#2210,#2211,#1946,.T.);
#1323=EDGE_CURVE('',#2211,#2212,#1947,.T.);
#1324=EDGE_CURVE('',#2212,#2213,#1948,.T.);
#1325=EDGE_CURVE('',#2213,#2210,#1949,.T.);
#1326=EDGE_CURVE('',#2214,#2215,#1950,.T.);
#1327=EDGE_CURVE('',#2215,#2216,#1951,.T.);
#1328=EDGE_CURVE('',#2216,#2217,#1952,.T.);
#1329=EDGE_CURVE('',#2217,#2214,#1953,.T.);
#1330=EDGE_CURVE('',#2218,#2219,#1954,.T.);
#1331=EDGE_CURVE('',#2219,#2220,#1955,.T.);
#1332=EDGE_CURVE('',#2220,#2221,#1956,.T.);
#1333=EDGE_CURVE('',#2221,#2218,#1957,.T.);
#1334=EDGE_CURVE('',#2222,#2223,#1958,.T.);
#1335=EDGE_CURVE('',#2223,#2211,#1959,.T.);
#1336=EDGE_CURVE('',#2210,#2222,#1960,.T.);
#1337=EDGE_CURVE('',#2224,#2225,#1961,.T.);
#1338=EDGE_CURVE('',#2225,#2206,#1962,.T.);
#1339=EDGE_CURVE('',#2209,#2224,#1963,.T.);
#1340=EDGE_CURVE('',#2202,#2208,#1964,.T.);
#1341=EDGE_CURVE('',#2207,#2203,#1965,.T.);
#1342=EDGE_CURVE('',#2226,#2153,#1966,.T.);
#1343=EDGE_CURVE('',#2158,#2227,#1967,.T.);
#1344=EDGE_CURVE('',#2227,#2228,#1968,.T.);
#1345=EDGE_CURVE('',#2228,#2154,#1969,.T.);
#1346=EDGE_CURVE('',#2151,#2229,#1970,.T.);
#1347=EDGE_CURVE('',#2229,#2226,#1971,.T.);
#1348=EDGE_CURVE('',#2152,#2213,#1972,.T.);
#1349=EDGE_CURVE('',#2212,#2150,#1973,.T.);
#1350=EDGE_CURVE('',#2155,#2184,#1974,.T.);
#1351=EDGE_CURVE('',#2183,#2156,#1975,.T.);
#1352=EDGE_CURVE('',#2170,#2139,#1976,.T.);
#1353=EDGE_CURVE('',#2138,#2230,#1977,.T.);
#1354=EDGE_CURVE('',#2231,#2140,#1978,.T.);
#1355=EDGE_CURVE('',#2141,#2173,#1979,.T.);
#1356=EDGE_CURVE('',#2232,#2134,#1980,.T.);
#1357=EDGE_CURVE('',#2135,#2198,#1981,.T.);
#1358=EDGE_CURVE('',#2199,#2137,#1982,.T.);
#1359=EDGE_CURVE('',#2136,#2233,#1983,.T.);
#1360=EDGE_CURVE('',#2228,#2187,#1639,.T.);
#1361=EDGE_CURVE('',#2188,#2227,#1640,.T.);
#1362=EDGE_CURVE('',#2190,#2194,#1641,.T.);
#1363=EDGE_CURVE('',#2195,#2193,#1642,.T.);
#1364=EDGE_CURVE('',#2186,#2231,#1643,.T.);
#1365=EDGE_CURVE('',#2230,#2189,#1644,.T.);
#1366=EDGE_CURVE('',#2231,#2230,#1984,.T.);
#1367=EDGE_CURVE('',#2192,#2196,#1645,.T.);
#1368=EDGE_CURVE('',#2197,#2191,#1646,.T.);
#1369=EDGE_CURVE('',#2226,#2215,#1647,.T.);
#1370=EDGE_CURVE('',#2216,#2229,#1648,.T.);
#1371=EDGE_CURVE('',#2218,#2222,#1649,.T.);
#1372=EDGE_CURVE('',#2223,#2221,#1650,.T.);
#1373=EDGE_CURVE('',#2214,#2232,#1651,.T.);
#1374=EDGE_CURVE('',#2233,#2217,#1652,.T.);
#1375=EDGE_CURVE('',#2232,#2233,#1985,.T.);
#1376=EDGE_CURVE('',#2220,#2224,#1653,.T.);
#1377=EDGE_CURVE('',#2225,#2219,#1654,.T.);
#1378=EDGE_CURVE('',#2234,#2235,#1986,.T.);
#1379=EDGE_CURVE('',#2235,#2236,#1987,.T.);
#1380=EDGE_CURVE('',#2236,#2237,#1988,.T.);
#1381=EDGE_CURVE('',#2237,#2234,#1989,.T.);
#1382=EDGE_CURVE('',#2238,#2239,#1990,.T.);
#1383=EDGE_CURVE('',#2239,#2240,#1991,.T.);
#1384=EDGE_CURVE('',#2240,#2241,#1992,.T.);
#1385=EDGE_CURVE('',#2241,#2238,#1993,.T.);
#1386=EDGE_CURVE('',#2242,#2243,#1994,.T.);
#1387=EDGE_CURVE('',#2243,#2241,#1995,.T.);
#1388=EDGE_CURVE('',#2240,#2242,#1996,.T.);
#1389=EDGE_CURVE('',#2244,#2245,#1997,.T.);
#1390=EDGE_CURVE('',#2245,#2246,#1655,.T.);
#1391=EDGE_CURVE('',#2246,#2247,#1998,.T.);
#1392=EDGE_CURVE('',#2247,#2244,#1656,.T.);
#1393=EDGE_CURVE('',#2238,#2247,#1657,.T.);
#1394=EDGE_CURVE('',#2246,#2239,#1658,.T.);
#1395=EDGE_CURVE('',#2248,#2243,#1659,.T.);
#1396=EDGE_CURVE('',#2242,#2249,#1660,.T.);
#1397=EDGE_CURVE('',#2249,#2248,#1999,.T.);
#1398=EDGE_CURVE('',#2250,#2251,#2000,.T.);
#1399=EDGE_CURVE('',#2251,#2235,#1661,.T.);
#1400=EDGE_CURVE('',#2234,#2250,#1662,.T.);
#1401=EDGE_CURVE('',#2249,#2237,#2001,.T.);
#1402=EDGE_CURVE('',#2244,#2252,#1663,.T.);
#1403=EDGE_CURVE('',#2252,#2253,#2002,.T.);
#1404=EDGE_CURVE('',#2253,#2245,#1664,.T.);
#1405=EDGE_CURVE('',#2254,#2255,#2003,.T.);
#1406=EDGE_CURVE('',#2255,#2256,#1665,.T.);
#1407=EDGE_CURVE('',#2256,#2257,#2004,.T.);
#1408=EDGE_CURVE('',#2257,#2254,#1666,.T.);
#1409=EDGE_CURVE('',#2258,#2259,#2005,.T.);
#1410=EDGE_CURVE('',#2259,#2257,#1667,.T.);
#1411=EDGE_CURVE('',#2256,#2258,#1668,.T.);
#1412=EDGE_CURVE('',#2260,#2261,#2006,.T.);
#1413=EDGE_CURVE('',#2261,#2262,#1669,.T.);
#1414=EDGE_CURVE('',#2262,#2263,#2007,.T.);
#1415=EDGE_CURVE('',#2263,#2260,#1670,.T.);
#1416=EDGE_CURVE('',#2264,#2265,#2008,.T.);
#1417=EDGE_CURVE('',#2265,#2266,#1671,.T.);
#1418=EDGE_CURVE('',#2266,#2267,#2009,.T.);
#1419=EDGE_CURVE('',#2267,#2264,#1672,.T.);
#1420=EDGE_CURVE('',#2264,#2268,#2010,.T.);
#1421=EDGE_CURVE('',#2268,#2269,#2011,.T.);
#1422=EDGE_CURVE('',#2269,#2265,#2012,.T.);
#1423=EDGE_CURVE('',#2266,#2270,#2013,.T.);
#1424=EDGE_CURVE('',#2270,#2271,#2014,.T.);
#1425=EDGE_CURVE('',#2271,#2267,#2015,.T.);
#1426=EDGE_CURVE('',#2260,#2271,#2016,.T.);
#1427=EDGE_CURVE('',#2270,#2261,#2017,.T.);
#1428=EDGE_CURVE('',#2258,#2269,#2018,.T.);
#1429=EDGE_CURVE('',#2268,#2259,#2019,.T.);
#1430=EDGE_CURVE('',#2254,#2253,#1673,.T.);
#1431=EDGE_CURVE('',#2252,#2255,#1674,.T.);
#1432=EDGE_CURVE('',#2251,#2262,#1675,.T.);
#1433=EDGE_CURVE('',#2263,#2250,#1676,.T.);
#1434=EDGE_CURVE('',#2248,#2236,#2020,.T.);
#1435=EDGE_CURVE('',#2272,#2273,#2021,.T.);
#1436=EDGE_CURVE('',#2273,#2274,#2022,.T.);
#1437=EDGE_CURVE('',#2274,#2275,#2023,.T.);
#1438=EDGE_CURVE('',#2275,#2272,#2024,.T.);
#1439=EDGE_CURVE('',#2276,#2277,#2025,.T.);
#1440=EDGE_CURVE('',#2277,#2278,#2026,.T.);
#1441=EDGE_CURVE('',#2278,#2279,#2027,.T.);
#1442=EDGE_CURVE('',#2279,#2276,#2028,.T.);
#1443=EDGE_CURVE('',#2280,#2278,#2029,.T.);
#1444=EDGE_CURVE('',#2277,#2281,#2030,.T.);
#1445=EDGE_CURVE('',#2281,#2280,#2031,.T.);
#1446=EDGE_CURVE('',#2282,#2283,#1677,.T.);
#1447=EDGE_CURVE('',#2283,#2284,#2032,.T.);
#1448=EDGE_CURVE('',#2284,#2285,#1678,.T.);
#1449=EDGE_CURVE('',#2285,#2282,#2033,.T.);
#1450=EDGE_CURVE('',#2279,#2284,#1679,.T.);
#1451=EDGE_CURVE('',#2283,#2276,#1680,.T.);
#1452=EDGE_CURVE('',#2286,#2287,#2034,.T.);
#1453=EDGE_CURVE('',#2287,#2280,#1681,.T.);
#1454=EDGE_CURVE('',#2281,#2286,#1682,.T.);
#1455=EDGE_CURVE('',#2288,#2272,#1683,.T.);
#1456=EDGE_CURVE('',#2275,#2289,#1684,.T.);
#1457=EDGE_CURVE('',#2289,#2288,#2035,.T.);
#1458=EDGE_CURVE('',#2285,#2290,#1685,.T.);
#1459=EDGE_CURVE('',#2290,#2291,#2036,.T.);
#1460=EDGE_CURVE('',#2291,#2282,#1686,.T.);
#1461=EDGE_CURVE('',#2292,#2293,#1687,.T.);
#1462=EDGE_CURVE('',#2293,#2294,#2037,.T.);
#1463=EDGE_CURVE('',#2294,#2295,#1688,.T.);
#1464=EDGE_CURVE('',#2295,#2292,#2038,.T.);
#1465=EDGE_CURVE('',#2296,#2294,#1689,.T.);
#1466=EDGE_CURVE('',#2293,#2297,#1690,.T.);
#1467=EDGE_CURVE('',#2297,#2296,#2039,.T.);
#1468=EDGE_CURVE('',#2298,#2299,#1691,.T.);
#1469=EDGE_CURVE('',#2299,#2300,#2040,.T.);
#1470=EDGE_CURVE('',#2300,#2301,#1692,.T.);
#1471=EDGE_CURVE('',#2301,#2298,#2041,.T.);
#1472=EDGE_CURVE('',#2302,#2303,#1693,.T.);
#1473=EDGE_CURVE('',#2303,#2304,#2042,.T.);
#1474=EDGE_CURVE('',#2304,#2305,#1694,.T.);
#1475=EDGE_CURVE('',#2305,#2302,#2043,.T.);
#1476=EDGE_CURVE('',#2305,#2306,#2044,.T.);
#1477=EDGE_CURVE('',#2306,#2307,#2045,.T.);
#1478=EDGE_CURVE('',#2307,#2302,#2046,.T.);
#1479=EDGE_CURVE('',#2303,#2308,#2047,.T.);
#1480=EDGE_CURVE('',#2308,#2309,#2048,.T.);
#1481=EDGE_CURVE('',#2309,#2304,#2049,.T.);
#1482=EDGE_CURVE('',#2301,#2309,#2050,.T.);
#1483=EDGE_CURVE('',#2308,#2298,#2051,.T.);
#1484=EDGE_CURVE('',#2297,#2307,#2052,.T.);
#1485=EDGE_CURVE('',#2306,#2296,#2053,.T.);
#1486=EDGE_CURVE('',#2295,#2291,#1695,.T.);
#1487=EDGE_CURVE('',#2290,#2292,#1696,.T.);
#1488=EDGE_CURVE('',#2288,#2299,#1697,.T.);
#1489=EDGE_CURVE('',#2289,#2300,#1698,.T.);
#1490=EDGE_CURVE('',#2274,#2286,#2054,.T.);
#1491=EDGE_CURVE('',#2287,#2273,#2055,.T.);
#1492=EDGE_CURVE('',#2310,#2311,#2056,.T.);
#1493=EDGE_CURVE('',#2311,#2312,#2057,.T.);
#1494=EDGE_CURVE('',#2312,#2313,#2058,.T.);
#1495=EDGE_CURVE('',#2313,#2310,#2059,.T.);
#1496=EDGE_CURVE('',#2314,#2315,#2060,.T.);
#1497=EDGE_CURVE('',#2315,#2316,#2061,.T.);
#1498=EDGE_CURVE('',#2316,#2317,#2062,.T.);
#1499=EDGE_CURVE('',#2317,#2314,#2063,.T.);
#1500=EDGE_CURVE('',#2318,#2319,#2064,.T.);
#1501=EDGE_CURVE('',#2319,#2317,#2065,.T.);
#1502=EDGE_CURVE('',#2316,#2318,#2066,.T.);
#1503=EDGE_CURVE('',#2320,#2321,#2067,.T.);
#1504=EDGE_CURVE('',#2321,#2322,#1699,.T.);
#1505=EDGE_CURVE('',#2322,#2323,#2068,.T.);
#1506=EDGE_CURVE('',#2323,#2320,#1700,.T.);
#1507=EDGE_CURVE('',#2314,#2323,#1701,.T.);
#1508=EDGE_CURVE('',#2322,#2315,#1702,.T.);
#1509=EDGE_CURVE('',#2324,#2319,#1703,.T.);
#1510=EDGE_CURVE('',#2318,#2325,#1704,.T.);
#1511=EDGE_CURVE('',#2325,#2324,#2069,.T.);
#1512=EDGE_CURVE('',#2326,#2327,#2070,.T.);
#1513=EDGE_CURVE('',#2327,#2311,#1705,.T.);
#1514=EDGE_CURVE('',#2310,#2326,#1706,.T.);
#1515=EDGE_CURVE('',#2312,#2324,#2071,.T.);
#1516=EDGE_CURVE('',#2320,#2328,#1707,.T.);
#1517=EDGE_CURVE('',#2328,#2329,#2072,.T.);
#1518=EDGE_CURVE('',#2329,#2321,#1708,.T.);
#1519=EDGE_CURVE('',#2330,#2331,#2073,.T.);
#1520=EDGE_CURVE('',#2331,#2332,#1709,.T.);
#1521=EDGE_CURVE('',#2332,#2333,#2074,.T.);
#1522=EDGE_CURVE('',#2333,#2330,#1710,.T.);
#1523=EDGE_CURVE('',#2334,#2335,#2075,.T.);
#1524=EDGE_CURVE('',#2335,#2333,#1711,.T.);
#1525=EDGE_CURVE('',#2332,#2334,#1712,.T.);
#1526=EDGE_CURVE('',#2336,#2337,#2076,.T.);
#1527=EDGE_CURVE('',#2337,#2338,#1713,.T.);
#1528=EDGE_CURVE('',#2338,#2339,#2077,.T.);
#1529=EDGE_CURVE('',#2339,#2336,#1714,.T.);
#1530=EDGE_CURVE('',#2340,#2341,#2078,.T.);
#1531=EDGE_CURVE('',#2341,#2342,#1715,.T.);
#1532=EDGE_CURVE('',#2342,#2343,#2079,.T.);
#1533=EDGE_CURVE('',#2343,#2340,#1716,.T.);
#1534=EDGE_CURVE('',#2340,#2344,#2080,.T.);
#1535=EDGE_CURVE('',#2344,#2345,#2081,.T.);
#1536=EDGE_CURVE('',#2345,#2341,#2082,.T.);
#1537=EDGE_CURVE('',#2342,#2346,#2083,.T.);
#1538=EDGE_CURVE('',#2346,#2347,#2084,.T.);
#1539=EDGE_CURVE('',#2347,#2343,#2085,.T.);
#1540=EDGE_CURVE('',#2336,#2347,#2086,.T.);
#1541=EDGE_CURVE('',#2346,#2337,#2087,.T.);
#1542=EDGE_CURVE('',#2334,#2345,#2088,.T.);
#1543=EDGE_CURVE('',#2344,#2335,#2089,.T.);
#1544=EDGE_CURVE('',#2330,#2329,#1717,.T.);
#1545=EDGE_CURVE('',#2328,#2331,#1718,.T.);
#1546=EDGE_CURVE('',#2338,#2327,#1719,.T.);
#1547=EDGE_CURVE('',#2339,#2326,#1720,.T.);
#1548=EDGE_CURVE('',#2313,#2325,#2090,.T.);
#1549=EDGE_CURVE('',#2348,#2349,#2091,.T.);
#1550=EDGE_CURVE('',#2349,#2350,#2092,.T.);
#1551=EDGE_CURVE('',#2350,#2351,#2093,.T.);
#1552=EDGE_CURVE('',#2351,#2348,#2094,.T.);
#1553=EDGE_CURVE('',#2352,#2353,#2095,.T.);
#1554=EDGE_CURVE('',#2353,#2354,#2096,.T.);
#1555=EDGE_CURVE('',#2354,#2355,#2097,.T.);
#1556=EDGE_CURVE('',#2355,#2352,#2098,.T.);
#1557=EDGE_CURVE('',#2356,#2354,#2099,.T.);
#1558=EDGE_CURVE('',#2353,#2357,#2100,.T.);
#1559=EDGE_CURVE('',#2357,#2356,#2101,.T.);
#1560=EDGE_CURVE('',#2358,#2359,#1721,.T.);
#1561=EDGE_CURVE('',#2359,#2360,#2102,.T.);
#1562=EDGE_CURVE('',#2360,#2361,#1722,.T.);
#1563=EDGE_CURVE('',#2361,#2358,#2103,.T.);
#1564=EDGE_CURVE('',#2355,#2360,#1723,.T.);
#1565=EDGE_CURVE('',#2359,#2352,#1724,.T.);
#1566=EDGE_CURVE('',#2362,#2363,#2104,.T.);
#1567=EDGE_CURVE('',#2363,#2356,#1725,.T.);
#1568=EDGE_CURVE('',#2357,#2362,#1726,.T.);
#1569=EDGE_CURVE('',#2364,#2348,#1727,.T.);
#1570=EDGE_CURVE('',#2351,#2365,#1728,.T.);
#1571=EDGE_CURVE('',#2365,#2364,#2105,.T.);
#1572=EDGE_CURVE('',#2349,#2363,#2106,.T.);
#1573=EDGE_CURVE('',#2361,#2366,#1729,.T.);
#1574=EDGE_CURVE('',#2366,#2367,#2107,.T.);
#1575=EDGE_CURVE('',#2367,#2358,#1730,.T.);
#1576=EDGE_CURVE('',#2368,#2369,#1731,.T.);
#1577=EDGE_CURVE('',#2369,#2370,#2108,.T.);
#1578=EDGE_CURVE('',#2370,#2371,#1732,.T.);
#1579=EDGE_CURVE('',#2371,#2368,#2109,.T.);
#1580=EDGE_CURVE('',#2372,#2370,#1733,.T.);
#1581=EDGE_CURVE('',#2369,#2373,#1734,.T.);
#1582=EDGE_CURVE('',#2373,#2372,#2110,.T.);
#1583=EDGE_CURVE('',#2374,#2375,#1735,.T.);
#1584=EDGE_CURVE('',#2375,#2376,#2111,.T.);
#1585=EDGE_CURVE('',#2376,#2377,#1736,.T.);
#1586=EDGE_CURVE('',#2377,#2374,#2112,.T.);
#1587=EDGE_CURVE('',#2378,#2379,#1737,.T.);
#1588=EDGE_CURVE('',#2379,#2380,#2113,.T.);
#1589=EDGE_CURVE('',#2380,#2381,#1738,.T.);
#1590=EDGE_CURVE('',#2381,#2378,#2114,.T.);
#1591=EDGE_CURVE('',#2381,#2382,#2115,.T.);
#1592=EDGE_CURVE('',#2382,#2383,#2116,.T.);
#1593=EDGE_CURVE('',#2383,#2378,#2117,.T.);
#1594=EDGE_CURVE('',#2379,#2384,#2118,.T.);
#1595=EDGE_CURVE('',#2384,#2385,#2119,.T.);
#1596=EDGE_CURVE('',#2385,#2380,#2120,.T.);
#1597=EDGE_CURVE('',#2377,#2385,#2121,.T.);
#1598=EDGE_CURVE('',#2384,#2374,#2122,.T.);
#1599=EDGE_CURVE('',#2373,#2383,#2123,.T.);
#1600=EDGE_CURVE('',#2382,#2372,#2124,.T.);
#1601=EDGE_CURVE('',#2371,#2367,#1739,.T.);
#1602=EDGE_CURVE('',#2366,#2368,#1740,.T.);
#1603=EDGE_CURVE('',#2364,#2375,#1741,.T.);
#1604=EDGE_CURVE('',#2365,#2376,#1742,.T.);
#1605=EDGE_CURVE('',#2350,#2362,#2125,.T.);
#1606=(
BOUNDED_CURVE()
B_SPLINE_CURVE(1,(#3494,#3495),.UNSPECIFIED.,.F.,.F.)
B_SPLINE_CURVE_WITH_KNOTS((2,2),(0.,1.9699999999939),.UNSPECIFIED.)
CURVE()
GEOMETRIC_REPRESENTATION_ITEM()
RATIONAL_B_SPLINE_CURVE((1.,1.))
REPRESENTATION_ITEM('')
);
#1607=(
BOUNDED_CURVE()
B_SPLINE_CURVE(1,(#3498,#3499),.UNSPECIFIED.,.F.,.F.)
B_SPLINE_CURVE_WITH_KNOTS((2,2),(0.,1.9699999999939),.UNSPECIFIED.)
CURVE()
GEOMETRIC_REPRESENTATION_ITEM()
RATIONAL_B_SPLINE_CURVE((1.,1.))
REPRESENTATION_ITEM('')
);
#1608=(
BOUNDED_CURVE()
B_SPLINE_CURVE(1,(#3502,#3503),.UNSPECIFIED.,.F.,.F.)
B_SPLINE_CURVE_WITH_KNOTS((2,2),(0.,1.9699999999939),.UNSPECIFIED.)
CURVE()
GEOMETRIC_REPRESENTATION_ITEM()
RATIONAL_B_SPLINE_CURVE((1.,1.))
REPRESENTATION_ITEM('')
);
#1609=(
BOUNDED_CURVE()
B_SPLINE_CURVE(1,(#3506,#3507),.UNSPECIFIED.,.F.,.F.)
B_SPLINE_CURVE_WITH_KNOTS((2,2),(0.,1.9699999999939),.UNSPECIFIED.)
CURVE()
GEOMETRIC_REPRESENTATION_ITEM()
RATIONAL_B_SPLINE_CURVE((1.,1.))
REPRESENTATION_ITEM('')
);
#1610=(
BOUNDED_CURVE()
B_SPLINE_CURVE(1,(#3542,#3543),.UNSPECIFIED.,.F.,.F.)
B_SPLINE_CURVE_WITH_KNOTS((2,2),(-1.9699999999939,0.),.UNSPECIFIED.)
CURVE()
GEOMETRIC_REPRESENTATION_ITEM()
RATIONAL_B_SPLINE_CURVE((1.,1.))
REPRESENTATION_ITEM('')
);
#1611=(
BOUNDED_CURVE()
B_SPLINE_CURVE(1,(#3553,#3554),.UNSPECIFIED.,.F.,.F.)
B_SPLINE_CURVE_WITH_KNOTS((2,2),(-1.9699999999939,0.),.UNSPECIFIED.)
CURVE()
GEOMETRIC_REPRESENTATION_ITEM()
RATIONAL_B_SPLINE_CURVE((1.,1.))
REPRESENTATION_ITEM('')
);
#1612=(
BOUNDED_CURVE()
B_SPLINE_CURVE(1,(#3560,#3561),.UNSPECIFIED.,.F.,.F.)
B_SPLINE_CURVE_WITH_KNOTS((2,2),(0.,1.9699999999939),.UNSPECIFIED.)
CURVE()
GEOMETRIC_REPRESENTATION_ITEM()
RATIONAL_B_SPLINE_CURVE((1.,1.))
REPRESENTATION_ITEM('')
);
#1613=TRIMMED_CURVE($,#1743,(#3463),(#3464),.T.,.CARTESIAN.);
#1614=TRIMMED_CURVE($,#1744,(#3466),(#3467),.T.,.CARTESIAN.);
#1615=TRIMMED_CURVE($,#1745,(#3471),(#3472),.T.,.CARTESIAN.);
#1616=TRIMMED_CURVE($,#1746,(#3476),(#3477),.T.,.CARTESIAN.);
#1617=TRIMMED_CURVE($,#1747,(#3479),(#3480),.T.,.CARTESIAN.);
#1618=TRIMMED_CURVE($,#1748,(#3484),(#3485),.T.,.CARTESIAN.);
#1619=TRIMMED_CURVE($,#1749,(#3487),(#3488),.T.,.CARTESIAN.);
#1620=TRIMMED_CURVE($,#1750,(#3490),(#3491),.T.,.CARTESIAN.);
#1621=TRIMMED_CURVE($,#1751,(#3511),(#3512),.T.,.CARTESIAN.);
#1622=TRIMMED_CURVE($,#1752,(#3516),(#3517),.T.,.CARTESIAN.);
#1623=TRIMMED_CURVE($,#1753,(#3521),(#3522),.T.,.CARTESIAN.);
#1624=TRIMMED_CURVE($,#1754,(#3524),(#3525),.T.,.CARTESIAN.);
#1625=TRIMMED_CURVE($,#1755,(#3527),(#3528),.T.,.CARTESIAN.);
#1626=TRIMMED_CURVE($,#1756,(#3532),(#3533),.T.,.CARTESIAN.);
#1627=TRIMMED_CURVE($,#1757,(#3535),(#3536),.T.,.CARTESIAN.);
#1628=TRIMMED_CURVE($,#1758,(#3540),(#3541),.T.,.CARTESIAN.);
#1629=TRIMMED_CURVE($,#1759,(#3551),(#3552),.T.,.CARTESIAN.);
#1630=TRIMMED_CURVE($,#1760,(#3556),(#3557),.T.,.CARTESIAN.);
#1631=TRIMMED_CURVE($,#1761,(#3567),(#3568),.T.,.CARTESIAN.);
#1632=TRIMMED_CURVE($,#1762,(#3570),(#3571),.T.,.CARTESIAN.);
#1633=TRIMMED_CURVE($,#1763,(#3573),(#3574),.T.,.CARTESIAN.);
#1634=TRIMMED_CURVE($,#1764,(#3576),(#3577),.T.,.CARTESIAN.);
#1635=TRIMMED_CURVE($,#1765,(#3601),(#3602),.T.,.CARTESIAN.);
#1636=TRIMMED_CURVE($,#1766,(#3604),(#3605),.T.,.CARTESIAN.);
#1637=TRIMMED_CURVE($,#1767,(#3671),(#3672),.T.,.CARTESIAN.);
#1638=TRIMMED_CURVE($,#1768,(#3674),(#3675),.T.,.CARTESIAN.);
#1639=TRIMMED_CURVE($,#1769,(#3761),(#3762),.T.,.CARTESIAN.);
#1640=TRIMMED_CURVE($,#1770,(#3764),(#3765),.T.,.CARTESIAN.);
#1641=TRIMMED_CURVE($,#1771,(#3767),(#3768),.T.,.CARTESIAN.);
#1642=TRIMMED_CURVE($,#1772,(#3770),(#3771),.T.,.CARTESIAN.);
#1643=TRIMMED_CURVE($,#1773,(#3773),(#3774),.T.,.CARTESIAN.);
#1644=TRIMMED_CURVE($,#1774,(#3776),(#3777),.T.,.CARTESIAN.);
#1645=TRIMMED_CURVE($,#1775,(#3781),(#3782),.T.,.CARTESIAN.);
#1646=TRIMMED_CURVE($,#1776,(#3784),(#3785),.T.,.CARTESIAN.);
#1647=TRIMMED_CURVE($,#1777,(#3787),(#3788),.T.,.CARTESIAN.);
#1648=TRIMMED_CURVE($,#1778,(#3790),(#3791),.T.,.CARTESIAN.);
#1649=TRIMMED_CURVE($,#1779,(#3793),(#3794),.T.,.CARTESIAN.);
#1650=TRIMMED_CURVE($,#1780,(#3796),(#3797),.T.,.CARTESIAN.);
#1651=TRIMMED_CURVE($,#1781,(#3799),(#3800),.T.,.CARTESIAN.);
#1652=TRIMMED_CURVE($,#1782,(#3802),(#3803),.T.,.CARTESIAN.);
#1653=TRIMMED_CURVE($,#1783,(#3807),(#3808),.T.,.CARTESIAN.);
#1654=TRIMMED_CURVE($,#1784,(#3810),(#3811),.T.,.CARTESIAN.);
#1655=TRIMMED_CURVE($,#1785,(#3896),(#3897),.T.,.CARTESIAN.);
#1656=TRIMMED_CURVE($,#1786,(#3901),(#3902),.T.,.CARTESIAN.);
#1657=TRIMMED_CURVE($,#1787,(#3904),(#3905),.T.,.CARTESIAN.);
#1658=TRIMMED_CURVE($,#1788,(#3907),(#3908),.T.,.CARTESIAN.);
#1659=TRIMMED_CURVE($,#1789,(#3910),(#3911),.T.,.CARTESIAN.);
#1660=TRIMMED_CURVE($,#1790,(#3913),(#3914),.T.,.CARTESIAN.);
#1661=TRIMMED_CURVE($,#1791,(#3920),(#3921),.T.,.CARTESIAN.);
#1662=TRIMMED_CURVE($,#1792,(#3923),(#3924),.T.,.CARTESIAN.);
#1663=TRIMMED_CURVE($,#1793,(#3928),(#3929),.T.,.CARTESIAN.);
#1664=TRIMMED_CURVE($,#1794,(#3933),(#3934),.T.,.CARTESIAN.);
#1665=TRIMMED_CURVE($,#1795,(#3938),(#3939),.T.,.CARTESIAN.);
#1666=TRIMMED_CURVE($,#1796,(#3943),(#3944),.T.,.CARTESIAN.);
#1667=TRIMMED_CURVE($,#1797,(#3948),(#3949),.T.,.CARTESIAN.);
#1668=TRIMMED_CURVE($,#1798,(#3951),(#3952),.T.,.CARTESIAN.);
#1669=TRIMMED_CURVE($,#1799,(#3956),(#3957),.T.,.CARTESIAN.);
#1670=TRIMMED_CURVE($,#1800,(#3961),(#3962),.T.,.CARTESIAN.);
#1671=TRIMMED_CURVE($,#1801,(#3966),(#3967),.T.,.CARTESIAN.);
#1672=TRIMMED_CURVE($,#1802,(#3971),(#3972),.T.,.CARTESIAN.);
#1673=TRIMMED_CURVE($,#1803,(#3994),(#3995),.T.,.CARTESIAN.);
#1674=TRIMMED_CURVE($,#1804,(#3997),(#3998),.T.,.CARTESIAN.);
#1675=TRIMMED_CURVE($,#1805,(#4000),(#4001),.T.,.CARTESIAN.);
#1676=TRIMMED_CURVE($,#1806,(#4003),(#4004),.T.,.CARTESIAN.);
#1677=TRIMMED_CURVE($,#1807,(#4089),(#4090),.T.,.CARTESIAN.);
#1678=TRIMMED_CURVE($,#1808,(#4094),(#4095),.T.,.CARTESIAN.);
#1679=TRIMMED_CURVE($,#1809,(#4099),(#4100),.T.,.CARTESIAN.);
#1680=TRIMMED_CURVE($,#1810,(#4102),(#4103),.T.,.CARTESIAN.);
#1681=TRIMMED_CURVE($,#1811,(#4107),(#4108),.T.,.CARTESIAN.);
#1682=TRIMMED_CURVE($,#1812,(#4110),(#4111),.T.,.CARTESIAN.);
#1683=TRIMMED_CURVE($,#1813,(#4113),(#4114),.T.,.CARTESIAN.);
#1684=TRIMMED_CURVE($,#1814,(#4116),(#4117),.T.,.CARTESIAN.);
#1685=TRIMMED_CURVE($,#1815,(#4121),(#4122),.T.,.CARTESIAN.);
#1686=TRIMMED_CURVE($,#1816,(#4126),(#4127),.T.,.CARTESIAN.);
#1687=TRIMMED_CURVE($,#1817,(#4129),(#4130),.T.,.CARTESIAN.);
#1688=TRIMMED_CURVE($,#1818,(#4134),(#4135),.T.,.CARTESIAN.);
#1689=TRIMMED_CURVE($,#1819,(#4139),(#4140),.T.,.CARTESIAN.);
#1690=TRIMMED_CURVE($,#1820,(#4142),(#4143),.T.,.CARTESIAN.);
#1691=TRIMMED_CURVE($,#1821,(#4147),(#4148),.T.,.CARTESIAN.);
#1692=TRIMMED_CURVE($,#1822,(#4152),(#4153),.T.,.CARTESIAN.);
#1693=TRIMMED_CURVE($,#1823,(#4157),(#4158),.T.,.CARTESIAN.);
#1694=TRIMMED_CURVE($,#1824,(#4162),(#4163),.T.,.CARTESIAN.);
#1695=TRIMMED_CURVE($,#1825,(#4187),(#4188),.T.,.CARTESIAN.);
#1696=TRIMMED_CURVE($,#1826,(#4190),(#4191),.T.,.CARTESIAN.);
#1697=TRIMMED_CURVE($,#1827,(#4193),(#4194),.T.,.CARTESIAN.);
#1698=TRIMMED_CURVE($,#1828,(#4196),(#4197),.T.,.CARTESIAN.);
#1699=TRIMMED_CURVE($,#1829,(#4286),(#4287),.T.,.CARTESIAN.);
#1700=TRIMMED_CURVE($,#1830,(#4291),(#4292),.T.,.CARTESIAN.);
#1701=TRIMMED_CURVE($,#1831,(#4294),(#4295),.T.,.CARTESIAN.);
#1702=TRIMMED_CURVE($,#1832,(#4297),(#4298),.T.,.CARTESIAN.);
#1703=TRIMMED_CURVE($,#1833,(#4300),(#4301),.T.,.CARTESIAN.);
#1704=TRIMMED_CURVE($,#1834,(#4303),(#4304),.T.,.CARTESIAN.);
#1705=TRIMMED_CURVE($,#1835,(#4310),(#4311),.T.,.CARTESIAN.);
#1706=TRIMMED_CURVE($,#1836,(#4313),(#4314),.T.,.CARTESIAN.);
#1707=TRIMMED_CURVE($,#1837,(#4318),(#4319),.T.,.CARTESIAN.);
#1708=TRIMMED_CURVE($,#1838,(#4323),(#4324),.T.,.CARTESIAN.);
#1709=TRIMMED_CURVE($,#1839,(#4328),(#4329),.T.,.CARTESIAN.);
#1710=TRIMMED_CURVE($,#1840,(#4333),(#4334),.T.,.CARTESIAN.);
#1711=TRIMMED_CURVE($,#1841,(#4338),(#4339),.T.,.CARTESIAN.);
#1712=TRIMMED_CURVE($,#1842,(#4341),(#4342),.T.,.CARTESIAN.);
#1713=TRIMMED_CURVE($,#1843,(#4346),(#4347),.T.,.CARTESIAN.);
#1714=TRIMMED_CURVE($,#1844,(#4351),(#4352),.T.,.CARTESIAN.);
#1715=TRIMMED_CURVE($,#1845,(#4356),(#4357),.T.,.CARTESIAN.);
#1716=TRIMMED_CURVE($,#1846,(#4361),(#4362),.T.,.CARTESIAN.);
#1717=TRIMMED_CURVE($,#1847,(#4384),(#4385),.T.,.CARTESIAN.);
#1718=TRIMMED_CURVE($,#1848,(#4387),(#4388),.T.,.CARTESIAN.);
#1719=TRIMMED_CURVE($,#1849,(#4390),(#4391),.T.,.CARTESIAN.);
#1720=TRIMMED_CURVE($,#1850,(#4393),(#4394),.T.,.CARTESIAN.);
#1721=TRIMMED_CURVE($,#1851,(#4479),(#4480),.T.,.CARTESIAN.);
#1722=TRIMMED_CURVE($,#1852,(#4484),(#4485),.T.,.CARTESIAN.);
#1723=TRIMMED_CURVE($,#1853,(#4489),(#4490),.T.,.CARTESIAN.);
#1724=TRIMMED_CURVE($,#1854,(#4492),(#4493),.T.,.CARTESIAN.);
#1725=TRIMMED_CURVE($,#1855,(#4497),(#4498),.T.,.CARTESIAN.);
#1726=TRIMMED_CURVE($,#1856,(#4500),(#4501),.T.,.CARTESIAN.);
#1727=TRIMMED_CURVE($,#1857,(#4503),(#4504),.T.,.CARTESIAN.);
#1728=TRIMMED_CURVE($,#1858,(#4506),(#4507),.T.,.CARTESIAN.);
#1729=TRIMMED_CURVE($,#1859,(#4513),(#4514),.T.,.CARTESIAN.);
#1730=TRIMMED_CURVE($,#1860,(#4518),(#4519),.T.,.CARTESIAN.);
#1731=TRIMMED_CURVE($,#1861,(#4521),(#4522),.T.,.CARTESIAN.);
#1732=TRIMMED_CURVE($,#1862,(#4526),(#4527),.T.,.CARTESIAN.);
#1733=TRIMMED_CURVE($,#1863,(#4531),(#4532),.T.,.CARTESIAN.);
#1734=TRIMMED_CURVE($,#1864,(#4534),(#4535),.T.,.CARTESIAN.);
#1735=TRIMMED_CURVE($,#1865,(#4539),(#4540),.T.,.CARTESIAN.);
#1736=TRIMMED_CURVE($,#1866,(#4544),(#4545),.T.,.CARTESIAN.);
#1737=TRIMMED_CURVE($,#1867,(#4549),(#4550),.T.,.CARTESIAN.);
#1738=TRIMMED_CURVE($,#1868,(#4554),(#4555),.T.,.CARTESIAN.);
#1739=TRIMMED_CURVE($,#1869,(#4579),(#4580),.T.,.CARTESIAN.);
#1740=TRIMMED_CURVE($,#1870,(#4582),(#4583),.T.,.CARTESIAN.);
#1741=TRIMMED_CURVE($,#1871,(#4585),(#4586),.T.,.CARTESIAN.);
#1742=TRIMMED_CURVE($,#1872,(#4588),(#4589),.T.,.CARTESIAN.);
#1743=CIRCLE('',#2666,0.500000000003894);
#1744=CIRCLE('',#2667,0.500000000003901);
#1745=CIRCLE('',#2668,0.500000000000007);
#1746=CIRCLE('',#2669,0.499999999999993);
#1747=CIRCLE('',#2670,0.499999999999993);
#1748=CIRCLE('',#2671,0.500000000000007);
#1749=CIRCLE('',#2672,0.499999999996057);
#1750=CIRCLE('',#2673,0.499999999996041);
#1751=CIRCLE('',#2674,0.500000000000007);
#1752=CIRCLE('',#2675,0.499999999999992);
#1753=CIRCLE('',#2676,0.500000000003901);
#1754=CIRCLE('',#2677,0.500000000003901);
#1755=CIRCLE('',#2678,0.499999999999993);
#1756=CIRCLE('',#2679,0.500000000000007);
#1757=CIRCLE('',#2680,0.500000000003894);
#1758=CIRCLE('',#2681,0.500000000003894);
#1759=CIRCLE('',#2682,0.500000000000007);
#1760=CIRCLE('',#2683,0.499999999999993);
#1761=CIRCLE('',#2684,0.500000000000007);
#1762=CIRCLE('',#2685,0.499999999999993);
#1763=CIRCLE('',#2686,0.499999999999993);
#1764=CIRCLE('',#2687,0.500000000000007);
#1765=CIRCLE('',#2688,0.5);
#1766=CIRCLE('',#2689,0.5);
#1767=CIRCLE('',#2690,0.5);
#1768=CIRCLE('',#2691,0.5);
#1769=CIRCLE('',#2692,0.249999999999991);
#1770=CIRCLE('',#2693,0.249999999999988);
#1771=CIRCLE('',#2694,0.25);
#1772=CIRCLE('',#2695,0.249999999999984);
#1773=CIRCLE('',#2696,0.24999999999992);
#1774=CIRCLE('',#2697,0.249999999999938);
#1775=CIRCLE('',#2698,0.249999999999998);
#1776=CIRCLE('',#2699,0.249999999999993);
#1777=CIRCLE('',#2700,0.249999999999992);
#1778=CIRCLE('',#2701,0.249999999999998);
#1779=CIRCLE('',#2702,0.250000000000023);
#1780=CIRCLE('',#2703,0.250000000000012);
#1781=CIRCLE('',#2704,0.250000000000025);
#1782=CIRCLE('',#2705,0.250000000000011);
#1783=CIRCLE('',#2706,0.250000000000011);
#1784=CIRCLE('',#2707,0.250000000000021);
#1785=CIRCLE('',#2729,2.13124999992305);
#1786=CIRCLE('',#2730,2.13124999992585);
#1787=CIRCLE('',#2731,2.13124999992428);
#1788=CIRCLE('',#2732,2.13124999992422);
#1789=CIRCLE('',#2733,2.1312499999244);
#1790=CIRCLE('',#2734,2.13124999992446);
#1791=CIRCLE('',#2735,2.13124999992478);
#1792=CIRCLE('',#2736,2.13124999992419);
#1793=CIRCLE('',#2737,2.13124999992393);
#1794=CIRCLE('',#2738,2.13124999992379);
#1795=CIRCLE('',#2739,2.13124999992437);
#1796=CIRCLE('',#2740,2.13124999992434);
#1797=CIRCLE('',#2741,2.13124999992533);
#1798=CIRCLE('',#2742,2.13124999992498);
#1799=CIRCLE('',#2743,2.13124999992456);
#1800=CIRCLE('',#2744,2.13124999992439);
#1801=CIRCLE('',#2745,2.13124999992418);
#1802=CIRCLE('',#2746,2.13124999992436);
#1803=CIRCLE('',#2747,2.13124999992524);
#1804=CIRCLE('',#2748,2.13124999992507);
#1805=CIRCLE('',#2749,2.13124999992469);
#1806=CIRCLE('',#2750,2.13124999992459);
#1807=CIRCLE('',#2772,2.131249999924);
#1808=CIRCLE('',#2773,2.13124999992372);
#1809=CIRCLE('',#2774,2.13124999992552);
#1810=CIRCLE('',#2775,2.13124999992556);
#1811=CIRCLE('',#2776,2.1312499999244);
#1812=CIRCLE('',#2777,2.1312499999244);
#1813=CIRCLE('',#2778,2.13124999992424);
#1814=CIRCLE('',#2779,2.1312499999245);
#1815=CIRCLE('',#2780,2.13124999992473);
#1816=CIRCLE('',#2781,2.13124999992468);
#1817=CIRCLE('',#2782,2.13124999992456);
#1818=CIRCLE('',#2783,2.13124999992456);
#1819=CIRCLE('',#2784,2.13124999992489);
#1820=CIRCLE('',#2785,2.1312499999253);
#1821=CIRCLE('',#2786,2.13124999992463);
#1822=CIRCLE('',#2787,2.13124999992427);
#1823=CIRCLE('',#2788,2.13124999992413);
#1824=CIRCLE('',#2789,2.13124999992415);
#1825=CIRCLE('',#2790,2.13124999992332);
#1826=CIRCLE('',#2791,2.13124999992344);
#1827=CIRCLE('',#2792,2.13124999992471);
#1828=CIRCLE('',#2793,2.1312499999248);
#1829=CIRCLE('',#2815,2.13124999992693);
#1830=CIRCLE('',#2816,2.13124999992455);
#1831=CIRCLE('',#2817,2.13124999992418);
#1832=CIRCLE('',#2818,2.13124999992425);
#1833=CIRCLE('',#2819,2.13124999992465);
#1834=CIRCLE('',#2820,2.13124999992441);
#1835=CIRCLE('',#2821,2.13124999992452);
#1836=CIRCLE('',#2822,2.1312499999242);
#1837=CIRCLE('',#2823,2.13124999992474);
#1838=CIRCLE('',#2824,2.13124999992483);
#1839=CIRCLE('',#2825,2.131249999926);
#1840=CIRCLE('',#2826,2.13124999992621);
#1841=CIRCLE('',#2827,2.13124999992506);
#1842=CIRCLE('',#2828,2.13124999992468);
#1843=CIRCLE('',#2829,2.1312499999247);
#1844=CIRCLE('',#2830,2.13124999992433);
#1845=CIRCLE('',#2831,2.13124999992417);
#1846=CIRCLE('',#2832,2.13124999992422);
#1847=CIRCLE('',#2833,2.13124999992634);
#1848=CIRCLE('',#2834,2.13124999992606);
#1849=CIRCLE('',#2835,2.13124999992457);
#1850=CIRCLE('',#2836,2.13124999992457);
#1851=CIRCLE('',#2858,2.13124999992392);
#1852=CIRCLE('',#2859,2.13124999992333);
#1853=CIRCLE('',#2860,2.13124999992456);
#1854=CIRCLE('',#2861,2.13124999992455);
#1855=CIRCLE('',#2862,2.13124999992442);
#1856=CIRCLE('',#2863,2.13124999992465);
#1857=CIRCLE('',#2864,2.13124999992445);
#1858=CIRCLE('',#2865,2.13124999992429);
#1859=CIRCLE('',#2866,2.13124999992473);
#1860=CIRCLE('',#2867,2.13124999992475);
#1861=CIRCLE('',#2868,2.13124999992464);
#1862=CIRCLE('',#2869,2.13124999992462);
#1863=CIRCLE('',#2870,2.131249999925);
#1864=CIRCLE('',#2871,2.13124999992531);
#1865=CIRCLE('',#2872,2.13124999992455);
#1866=CIRCLE('',#2873,2.13124999992433);
#1867=CIRCLE('',#2874,2.13124999992417);
#1868=CIRCLE('',#2875,2.13124999992412);
#1869=CIRCLE('',#2876,2.13124999992332);
#1870=CIRCLE('',#2877,2.13124999992329);
#1871=CIRCLE('',#2878,2.13124999992469);
#1872=CIRCLE('',#2879,2.13124999992459);
#1873=B_SPLINE_CURVE_WITH_KNOTS('',1,(#3446,#3447),.UNSPECIFIED.,.F.,.F.,
(2,2),(0.,1.),.UNSPECIFIED.);
#1874=B_SPLINE_CURVE_WITH_KNOTS('',1,(#3448,#3449),.UNSPECIFIED.,.F.,.F.,
(2,2),(0.,13.4600000001435),.UNSPECIFIED.);
#1875=B_SPLINE_CURVE_WITH_KNOTS('',1,(#3450,#3451),.UNSPECIFIED.,.F.,.F.,
(2,2),(0.,1.),.UNSPECIFIED.);
#1876=B_SPLINE_CURVE_WITH_KNOTS('',1,(#3452,#3453),.UNSPECIFIED.,.F.,.F.,
(2,2),(0.,13.4600000001435),.UNSPECIFIED.);
#1877=B_SPLINE_CURVE_WITH_KNOTS('',1,(#3454,#3455),.UNSPECIFIED.,.F.,.F.,
(2,2),(0.,1.),.UNSPECIFIED.);
#1878=B_SPLINE_CURVE_WITH_KNOTS('',1,(#3456,#3457),.UNSPECIFIED.,.F.,.F.,
(2,2),(0.,13.4600000001592),.UNSPECIFIED.);
#1879=B_SPLINE_CURVE_WITH_KNOTS('',1,(#3458,#3459),.UNSPECIFIED.,.F.,.F.,
(2,2),(0.,1.),.UNSPECIFIED.);
#1880=B_SPLINE_CURVE_WITH_KNOTS('',1,(#3460,#3461),.UNSPECIFIED.,.F.,.F.,
(2,2),(0.,13.4600000001592),.UNSPECIFIED.);
#1881=B_SPLINE_CURVE_WITH_KNOTS('',1,(#3468,#3469),.UNSPECIFIED.,.F.,.F.,
(2,2),(-1.,0.),.UNSPECIFIED.);
#1882=B_SPLINE_CURVE_WITH_KNOTS('',1,(#3473,#3474),.UNSPECIFIED.,.F.,.F.,
(2,2),(-1.,0.),.UNSPECIFIED.);
#1883=B_SPLINE_CURVE_WITH_KNOTS('',1,(#3481,#3482),.UNSPECIFIED.,.F.,.F.,
(2,2),(-1.,0.),.UNSPECIFIED.);
#1884=B_SPLINE_CURVE_WITH_KNOTS('',1,(#3492,#3493),.UNSPECIFIED.,.F.,.F.,
(2,2),(-1.,0.),.UNSPECIFIED.);
#1885=B_SPLINE_CURVE_WITH_KNOTS('',1,(#3496,#3497),.UNSPECIFIED.,.F.,.F.,
(2,2),(0.,3.5300000000788),.UNSPECIFIED.);
#1886=B_SPLINE_CURVE_WITH_KNOTS('',1,(#3500,#3501),.UNSPECIFIED.,.F.,.F.,
(2,2),(0.,3.5300000000788),.UNSPECIFIED.);
#1887=B_SPLINE_CURVE_WITH_KNOTS('',1,(#3504,#3505),.UNSPECIFIED.,.F.,.F.,
(2,2),(0.,12.0600000001653),.UNSPECIFIED.);
#1888=B_SPLINE_CURVE_WITH_KNOTS('',1,(#3508,#3509),.UNSPECIFIED.,.F.,.F.,
(2,2),(0.,12.0600000001653),.UNSPECIFIED.);
#1889=B_SPLINE_CURVE_WITH_KNOTS('',1,(#3513,#3514),.UNSPECIFIED.,.F.,.F.,
(2,2),(-1.9699999999939,0.),.UNSPECIFIED.);
#1890=B_SPLINE_CURVE_WITH_KNOTS('',1,(#3518,#3519),.UNSPECIFIED.,.F.,.F.,
(2,2),(-1.9699999999939,0.),.UNSPECIFIED.);
#1891=B_SPLINE_CURVE_WITH_KNOTS('',1,(#3529,#3530),.UNSPECIFIED.,.F.,.F.,
(2,2),(-1.9699999999939,0.),.UNSPECIFIED.);
#1892=B_SPLINE_CURVE_WITH_KNOTS('',1,(#3537,#3538),.UNSPECIFIED.,.F.,.F.,
(2,2),(-1.9699999999939,0.),.UNSPECIFIED.);
#1893=B_SPLINE_CURVE_WITH_KNOTS('',1,(#3544,#3545),.UNSPECIFIED.,.F.,.F.,
(2,2),(0.,1.9699999999939),.UNSPECIFIED.);
#1894=B_SPLINE_CURVE_WITH_KNOTS('',1,(#3546,#3547),.UNSPECIFIED.,.F.,.F.,
(2,2),(0.,3.5300000000709),.UNSPECIFIED.);
#1895=B_SPLINE_CURVE_WITH_KNOTS('',1,(#3548,#3549),.UNSPECIFIED.,.F.,.F.,
(2,2),(0.,3.5300000000709),.UNSPECIFIED.);
#1896=B_SPLINE_CURVE_WITH_KNOTS('',1,(#3558,#3559),.UNSPECIFIED.,.F.,.F.,
(2,2),(-1.9699999999939,0.),.UNSPECIFIED.);
#1897=B_SPLINE_CURVE_WITH_KNOTS('',1,(#3562,#3563),.UNSPECIFIED.,.F.,.F.,
(2,2),(0.,1.),.UNSPECIFIED.);
#1898=B_SPLINE_CURVE_WITH_KNOTS('',1,(#3564,#3565),.UNSPECIFIED.,.F.,.F.,
(2,2),(0.,1.),.UNSPECIFIED.);
#1899=B_SPLINE_CURVE_WITH_KNOTS('',1,(#3578,#3579),.UNSPECIFIED.,.F.,.F.,
(2,2),(-1.9699999999939,0.),.UNSPECIFIED.);
#1900=B_SPLINE_CURVE_WITH_KNOTS('',1,(#3580,#3581),.UNSPECIFIED.,.F.,.F.,
(2,2),(0.,1.),.UNSPECIFIED.);
#1901=B_SPLINE_CURVE_WITH_KNOTS('',1,(#3582,#3583),.UNSPECIFIED.,.F.,.F.,
(2,2),(0.,1.),.UNSPECIFIED.);
#1902=B_SPLINE_CURVE_WITH_KNOTS('',1,(#3584,#3585),.UNSPECIFIED.,.F.,.F.,
(2,2),(0.,2.4),.UNSPECIFIED.);
#1903=B_SPLINE_CURVE_WITH_KNOTS('',1,(#3586,#3587),.UNSPECIFIED.,.F.,.F.,
(2,2),(0.,2.0000000000075),.UNSPECIFIED.);
#1904=B_SPLINE_CURVE_WITH_KNOTS('',1,(#3588,#3589),.UNSPECIFIED.,.F.,.F.,
(2,2),(0.,2.4),.UNSPECIFIED.);
#1905=B_SPLINE_CURVE_WITH_KNOTS('',1,(#3590,#3591),.UNSPECIFIED.,.F.,.F.,
(2,2),(0.,2.0000000000075),.UNSPECIFIED.);
#1906=B_SPLINE_CURVE_WITH_KNOTS('',1,(#3592,#3593),.UNSPECIFIED.,.F.,.F.,
(2,2),(0.,2.4),.UNSPECIFIED.);
#1907=B_SPLINE_CURVE_WITH_KNOTS('',1,(#3594,#3595),.UNSPECIFIED.,.F.,.F.,
(2,2),(0.,2.0000000000075),.UNSPECIFIED.);
#1908=B_SPLINE_CURVE_WITH_KNOTS('',1,(#3596,#3597),.UNSPECIFIED.,.F.,.F.,
(2,2),(0.,2.4),.UNSPECIFIED.);
#1909=B_SPLINE_CURVE_WITH_KNOTS('',1,(#3598,#3599),.UNSPECIFIED.,.F.,.F.,
(2,2),(0.,2.0000000000075),.UNSPECIFIED.);
#1910=B_SPLINE_CURVE_WITH_KNOTS('',1,(#3606,#3607),.UNSPECIFIED.,.F.,.F.,
(2,2),(0.,2.0000000000075),.UNSPECIFIED.);
#1911=B_SPLINE_CURVE_WITH_KNOTS('',1,(#3608,#3609),.UNSPECIFIED.,.F.,.F.,
(2,2),(0.,1.),.UNSPECIFIED.);
#1912=B_SPLINE_CURVE_WITH_KNOTS('',1,(#3610,#3611),.UNSPECIFIED.,.F.,.F.,
(2,2),(0.,2.0000000000075),.UNSPECIFIED.);
#1913=B_SPLINE_CURVE_WITH_KNOTS('',1,(#3612,#3613),.UNSPECIFIED.,.F.,.F.,
(2,2),(0.,1.),.UNSPECIFIED.);
#1914=B_SPLINE_CURVE_WITH_KNOTS('',1,(#3614,#3615),.UNSPECIFIED.,.F.,.F.,
(2,2),(0.,1.),.UNSPECIFIED.);
#1915=B_SPLINE_CURVE_WITH_KNOTS('',1,(#3616,#3617),.UNSPECIFIED.,.F.,.F.,
(2,2),(0.,1.),.UNSPECIFIED.);
#1916=B_SPLINE_CURVE_WITH_KNOTS('',1,(#3618,#3619),.UNSPECIFIED.,.F.,.F.,
(2,2),(0.,1.9699999999938),.UNSPECIFIED.);
#1917=B_SPLINE_CURVE_WITH_KNOTS('',1,(#3620,#3621),.UNSPECIFIED.,.F.,.F.,
(2,2),(0.,1.9999999999341),.UNSPECIFIED.);
#1918=B_SPLINE_CURVE_WITH_KNOTS('',1,(#3622,#3623),.UNSPECIFIED.,.F.,.F.,
(2,2),(0.,1.9699999999938),.UNSPECIFIED.);
#1919=B_SPLINE_CURVE_WITH_KNOTS('',1,(#3624,#3625),.UNSPECIFIED.,.F.,.F.,
(2,2),(0.,1.9999999999341),.UNSPECIFIED.);
#1920=B_SPLINE_CURVE_WITH_KNOTS('',1,(#3626,#3627),.UNSPECIFIED.,.F.,.F.,
(2,2),(0.,7.47),.UNSPECIFIED.);
#1921=B_SPLINE_CURVE_WITH_KNOTS('',1,(#3628,#3629),.UNSPECIFIED.,.F.,.F.,
(2,2),(0.,2.0000000000059),.UNSPECIFIED.);
#1922=B_SPLINE_CURVE_WITH_KNOTS('',1,(#3630,#3631),.UNSPECIFIED.,.F.,.F.,
(2,2),(0.,7.47),.UNSPECIFIED.);
#1923=B_SPLINE_CURVE_WITH_KNOTS('',1,(#3632,#3633),.UNSPECIFIED.,.F.,.F.,
(2,2),(0.,2.0000000000146),.UNSPECIFIED.);
#1924=B_SPLINE_CURVE_WITH_KNOTS('',1,(#3634,#3635),.UNSPECIFIED.,.F.,.F.,
(2,2),(0.,7.47),.UNSPECIFIED.);
#1925=B_SPLINE_CURVE_WITH_KNOTS('',1,(#3636,#3637),.UNSPECIFIED.,.F.,.F.,
(2,2),(0.,2.0000000000153),.UNSPECIFIED.);
#1926=B_SPLINE_CURVE_WITH_KNOTS('',1,(#3638,#3639),.UNSPECIFIED.,.F.,.F.,
(2,2),(0.,7.47),.UNSPECIFIED.);
#1927=B_SPLINE_CURVE_WITH_KNOTS('',1,(#3640,#3641),.UNSPECIFIED.,.F.,.F.,
(2,2),(0.,2.0000000000066),.UNSPECIFIED.);
#1928=B_SPLINE_CURVE_WITH_KNOTS('',1,(#3642,#3643),.UNSPECIFIED.,.F.,.F.,
(2,2),(0.,2.0000000000009),.UNSPECIFIED.);
#1929=B_SPLINE_CURVE_WITH_KNOTS('',1,(#3644,#3645),.UNSPECIFIED.,.F.,.F.,
(2,2),(0.,1.7499999999307),.UNSPECIFIED.);
#1930=B_SPLINE_CURVE_WITH_KNOTS('',1,(#3646,#3647),.UNSPECIFIED.,.F.,.F.,
(2,2),(0.,1.7499999999307),.UNSPECIFIED.);
#1931=B_SPLINE_CURVE_WITH_KNOTS('',1,(#3648,#3649),.UNSPECIFIED.,.F.,.F.,
(2,2),(0.,2.0000000000145),.UNSPECIFIED.);
#1932=B_SPLINE_CURVE_WITH_KNOTS('',1,(#3650,#3651),.UNSPECIFIED.,.F.,.F.,
(2,2),(0.,1.049999999993),.UNSPECIFIED.);
#1933=B_SPLINE_CURVE_WITH_KNOTS('',1,(#3652,#3653),.UNSPECIFIED.,.F.,.F.,
(2,2),(0.,1.049999999993),.UNSPECIFIED.);
#1934=B_SPLINE_CURVE_WITH_KNOTS('',1,(#3654,#3655),.UNSPECIFIED.,.F.,.F.,
(2,2),(0.,2.0000000000075),.UNSPECIFIED.);
#1935=B_SPLINE_CURVE_WITH_KNOTS('',1,(#3656,#3657),.UNSPECIFIED.,.F.,.F.,
(2,2),(0.,2.4),.UNSPECIFIED.);
#1936=B_SPLINE_CURVE_WITH_KNOTS('',1,(#3658,#3659),.UNSPECIFIED.,.F.,.F.,
(2,2),(0.,2.0000000000075),.UNSPECIFIED.);
#1937=B_SPLINE_CURVE_WITH_KNOTS('',1,(#3660,#3661),.UNSPECIFIED.,.F.,.F.,
(2,2),(0.,2.4),.UNSPECIFIED.);
#1938=B_SPLINE_CURVE_WITH_KNOTS('',1,(#3662,#3663),.UNSPECIFIED.,.F.,.F.,
(2,2),(0.,2.0000000000075),.UNSPECIFIED.);
#1939=B_SPLINE_CURVE_WITH_KNOTS('',1,(#3664,#3665),.UNSPECIFIED.,.F.,.F.,
(2,2),(0.,2.4),.UNSPECIFIED.);
#1940=B_SPLINE_CURVE_WITH_KNOTS('',1,(#3666,#3667),.UNSPECIFIED.,.F.,.F.,
(2,2),(0.,2.0000000000075),.UNSPECIFIED.);
#1941=B_SPLINE_CURVE_WITH_KNOTS('',1,(#3668,#3669),.UNSPECIFIED.,.F.,.F.,
(2,2),(0.,2.4),.UNSPECIFIED.);
#1942=B_SPLINE_CURVE_WITH_KNOTS('',1,(#3676,#3677),.UNSPECIFIED.,.F.,.F.,
(2,2),(0.,1.),.UNSPECIFIED.);
#1943=B_SPLINE_CURVE_WITH_KNOTS('',1,(#3678,#3679),.UNSPECIFIED.,.F.,.F.,
(2,2),(0.,2.0000000000075),.UNSPECIFIED.);
#1944=B_SPLINE_CURVE_WITH_KNOTS('',1,(#3680,#3681),.UNSPECIFIED.,.F.,.F.,
(2,2),(0.,1.),.UNSPECIFIED.);
#1945=B_SPLINE_CURVE_WITH_KNOTS('',1,(#3682,#3683),.UNSPECIFIED.,.F.,.F.,
(2,2),(0.,2.0000000000075),.UNSPECIFIED.);
#1946=B_SPLINE_CURVE_WITH_KNOTS('',1,(#3684,#3685),.UNSPECIFIED.,.F.,.F.,
(2,2),(0.,1.9999999999341),.UNSPECIFIED.);
#1947=B_SPLINE_CURVE_WITH_KNOTS('',1,(#3686,#3687),.UNSPECIFIED.,.F.,.F.,
(2,2),(0.,1.9699999999938),.UNSPECIFIED.);
#1948=B_SPLINE_CURVE_WITH_KNOTS('',1,(#3688,#3689),.UNSPECIFIED.,.F.,.F.,
(2,2),(0.,1.9999999999341),.UNSPECIFIED.);
#1949=B_SPLINE_CURVE_WITH_KNOTS('',1,(#3690,#3691),.UNSPECIFIED.,.F.,.F.,
(2,2),(0.,1.9699999999938),.UNSPECIFIED.);
#1950=B_SPLINE_CURVE_WITH_KNOTS('',1,(#3692,#3693),.UNSPECIFIED.,.F.,.F.,
(2,2),(0.,7.47),.UNSPECIFIED.);
#1951=B_SPLINE_CURVE_WITH_KNOTS('',1,(#3694,#3695),.UNSPECIFIED.,.F.,.F.,
(2,2),(0.,2.0000000000059),.UNSPECIFIED.);
#1952=B_SPLINE_CURVE_WITH_KNOTS('',1,(#3696,#3697),.UNSPECIFIED.,.F.,.F.,
(2,2),(0.,7.47),.UNSPECIFIED.);
#1953=B_SPLINE_CURVE_WITH_KNOTS('',1,(#3698,#3699),.UNSPECIFIED.,.F.,.F.,
(2,2),(0.,2.0000000000146),.UNSPECIFIED.);
#1954=B_SPLINE_CURVE_WITH_KNOTS('',1,(#3700,#3701),.UNSPECIFIED.,.F.,.F.,
(2,2),(0.,7.47),.UNSPECIFIED.);
#1955=B_SPLINE_CURVE_WITH_KNOTS('',1,(#3702,#3703),.UNSPECIFIED.,.F.,.F.,
(2,2),(0.,2.0000000000153),.UNSPECIFIED.);
#1956=B_SPLINE_CURVE_WITH_KNOTS('',1,(#3704,#3705),.UNSPECIFIED.,.F.,.F.,
(2,2),(0.,7.47),.UNSPECIFIED.);
#1957=B_SPLINE_CURVE_WITH_KNOTS('',1,(#3706,#3707),.UNSPECIFIED.,.F.,.F.,
(2,2),(0.,2.0000000000066),.UNSPECIFIED.);
#1958=B_SPLINE_CURVE_WITH_KNOTS('',1,(#3708,#3709),.UNSPECIFIED.,.F.,.F.,
(2,2),(0.,2.0000000000009),.UNSPECIFIED.);
#1959=B_SPLINE_CURVE_WITH_KNOTS('',1,(#3710,#3711),.UNSPECIFIED.,.F.,.F.,
(2,2),(0.,1.7499999999307),.UNSPECIFIED.);
#1960=B_SPLINE_CURVE_WITH_KNOTS('',1,(#3712,#3713),.UNSPECIFIED.,.F.,.F.,
(2,2),(0.,1.7499999999307),.UNSPECIFIED.);
#1961=B_SPLINE_CURVE_WITH_KNOTS('',1,(#3714,#3715),.UNSPECIFIED.,.F.,.F.,
(2,2),(0.,2.0000000000145),.UNSPECIFIED.);
#1962=B_SPLINE_CURVE_WITH_KNOTS('',1,(#3716,#3717),.UNSPECIFIED.,.F.,.F.,
(2,2),(0.,1.049999999993),.UNSPECIFIED.);
#1963=B_SPLINE_CURVE_WITH_KNOTS('',1,(#3718,#3719),.UNSPECIFIED.,.F.,.F.,
(2,2),(0.,1.049999999993),.UNSPECIFIED.);
#1964=B_SPLINE_CURVE_WITH_KNOTS('',1,(#3720,#3721),.UNSPECIFIED.,.F.,.F.,
(2,2),(0.,1.),.UNSPECIFIED.);
#1965=B_SPLINE_CURVE_WITH_KNOTS('',1,(#3722,#3723),.UNSPECIFIED.,.F.,.F.,
(2,2),(0.,1.),.UNSPECIFIED.);
#1966=B_SPLINE_CURVE_WITH_KNOTS('',1,(#3724,#3725),.UNSPECIFIED.,.F.,.F.,
(2,2),(0.,1.75),.UNSPECIFIED.);
#1967=B_SPLINE_CURVE_WITH_KNOTS('',1,(#3726,#3727),.UNSPECIFIED.,.F.,.F.,
(2,2),(0.,1.75),.UNSPECIFIED.);
#1968=B_SPLINE_CURVE_WITH_KNOTS('',1,(#3728,#3729),.UNSPECIFIED.,.F.,.F.,
(2,2),(0.,2.0000000000002),.UNSPECIFIED.);
#1969=B_SPLINE_CURVE_WITH_KNOTS('',1,(#3730,#3731),.UNSPECIFIED.,.F.,.F.,
(2,2),(0.,1.75),.UNSPECIFIED.);
#1970=B_SPLINE_CURVE_WITH_KNOTS('',1,(#3732,#3733),.UNSPECIFIED.,.F.,.F.,
(2,2),(0.,1.75),.UNSPECIFIED.);
#1971=B_SPLINE_CURVE_WITH_KNOTS('',1,(#3734,#3735),.UNSPECIFIED.,.F.,.F.,
(2,2),(0.,2.0000000000002),.UNSPECIFIED.);
#1972=B_SPLINE_CURVE_WITH_KNOTS('',1,(#3736,#3737),.UNSPECIFIED.,.F.,.F.,
(2,2),(0.,4.3999999999307),.UNSPECIFIED.);
#1973=B_SPLINE_CURVE_WITH_KNOTS('',1,(#3738,#3739),.UNSPECIFIED.,.F.,.F.,
(2,2),(0.,4.3999999999307),.UNSPECIFIED.);
#1974=B_SPLINE_CURVE_WITH_KNOTS('',1,(#3740,#3741),.UNSPECIFIED.,.F.,.F.,
(2,2),(0.,4.3999999999307),.UNSPECIFIED.);
#1975=B_SPLINE_CURVE_WITH_KNOTS('',1,(#3742,#3743),.UNSPECIFIED.,.F.,.F.,
(2,2),(0.,4.3999999999307),.UNSPECIFIED.);
#1976=B_SPLINE_CURVE_WITH_KNOTS('',1,(#3744,#3745),.UNSPECIFIED.,.F.,.F.,
(2,2),(0.,1.),.UNSPECIFIED.);
#1977=B_SPLINE_CURVE_WITH_KNOTS('',1,(#3746,#3747),.UNSPECIFIED.,.F.,.F.,
(2,2),(0.,1.050000000007),.UNSPECIFIED.);
#1978=B_SPLINE_CURVE_WITH_KNOTS('',1,(#3748,#3749),.UNSPECIFIED.,.F.,.F.,
(2,2),(0.,1.050000000007),.UNSPECIFIED.);
#1979=B_SPLINE_CURVE_WITH_KNOTS('',1,(#3750,#3751),.UNSPECIFIED.,.F.,.F.,
(2,2),(0.,1.),.UNSPECIFIED.);
#1980=B_SPLINE_CURVE_WITH_KNOTS('',1,(#3752,#3753),.UNSPECIFIED.,.F.,.F.,
(2,2),(0.,1.050000000007),.UNSPECIFIED.);
#1981=B_SPLINE_CURVE_WITH_KNOTS('',1,(#3754,#3755),.UNSPECIFIED.,.F.,.F.,
(2,2),(0.,1.),.UNSPECIFIED.);
#1982=B_SPLINE_CURVE_WITH_KNOTS('',1,(#3756,#3757),.UNSPECIFIED.,.F.,.F.,
(2,2),(0.,1.),.UNSPECIFIED.);
#1983=B_SPLINE_CURVE_WITH_KNOTS('',1,(#3758,#3759),.UNSPECIFIED.,.F.,.F.,
(2,2),(0.,1.050000000007),.UNSPECIFIED.);
#1984=B_SPLINE_CURVE_WITH_KNOTS('',1,(#3778,#3779),.UNSPECIFIED.,.F.,.F.,
(2,2),(-2.0000000000138,0.),.UNSPECIFIED.);
#1985=B_SPLINE_CURVE_WITH_KNOTS('',1,(#3804,#3805),.UNSPECIFIED.,.F.,.F.,
(2,2),(-2.0000000000138,0.),.UNSPECIFIED.);
#1986=B_SPLINE_CURVE_WITH_KNOTS('',1,(#3871,#3872),.UNSPECIFIED.,.F.,.F.,
(2,2),(0.,2.0000000000001),.UNSPECIFIED.);
#1987=B_SPLINE_CURVE_WITH_KNOTS('',1,(#3873,#3874),.UNSPECIFIED.,.F.,.F.,
(2,2),(0.,0.611047026091402),.UNSPECIFIED.);
#1988=B_SPLINE_CURVE_WITH_KNOTS('',1,(#3875,#3876),.UNSPECIFIED.,.F.,.F.,
(2,2),(0.,2.0000000000001),.UNSPECIFIED.);
#1989=B_SPLINE_CURVE_WITH_KNOTS('',1,(#3877,#3878),.UNSPECIFIED.,.F.,.F.,
(2,2),(0.,0.611047026091502),.UNSPECIFIED.);
#1990=B_SPLINE_CURVE_WITH_KNOTS('',1,(#3879,#3880),.UNSPECIFIED.,.F.,.F.,
(2,2),(0.,2.0000000000001),.UNSPECIFIED.);
#1991=B_SPLINE_CURVE_WITH_KNOTS('',1,(#3881,#3882),.UNSPECIFIED.,.F.,.F.,
(2,2),(0.,0.6110470261088),.UNSPECIFIED.);
#1992=B_SPLINE_CURVE_WITH_KNOTS('',1,(#3883,#3884),.UNSPECIFIED.,.F.,.F.,
(2,2),(0.,2.0000000000001),.UNSPECIFIED.);
#1993=B_SPLINE_CURVE_WITH_KNOTS('',1,(#3885,#3886),.UNSPECIFIED.,.F.,.F.,
(2,2),(0.,0.6110470261088),.UNSPECIFIED.);
#1994=B_SPLINE_CURVE_WITH_KNOTS('',1,(#3887,#3888),.UNSPECIFIED.,.F.,.F.,
(2,2),(0.,2.0000000000001),.UNSPECIFIED.);
#1995=B_SPLINE_CURVE_WITH_KNOTS('',1,(#3889,#3890),.UNSPECIFIED.,.F.,.F.,
(2,2),(0.,0.611047026105901),.UNSPECIFIED.);
#1996=B_SPLINE_CURVE_WITH_KNOTS('',1,(#3891,#3892),.UNSPECIFIED.,.F.,.F.,
(2,2),(0.,0.611047026105901),.UNSPECIFIED.);
#1997=B_SPLINE_CURVE_WITH_KNOTS('',1,(#3893,#3894),.UNSPECIFIED.,.F.,.F.,
(2,2),(0.,2.0000000000001),.UNSPECIFIED.);
#1998=B_SPLINE_CURVE_WITH_KNOTS('',1,(#3898,#3899),.UNSPECIFIED.,.F.,.F.,
(2,2),(0.,2.0000000000001),.UNSPECIFIED.);
#1999=B_SPLINE_CURVE_WITH_KNOTS('',1,(#3915,#3916),.UNSPECIFIED.,.F.,.F.,
(2,2),(0.,2.0000000000001),.UNSPECIFIED.);
#2000=B_SPLINE_CURVE_WITH_KNOTS('',1,(#3917,#3918),.UNSPECIFIED.,.F.,.F.,
(2,2),(0.,2.0000000000001),.UNSPECIFIED.);
#2001=B_SPLINE_CURVE_WITH_KNOTS('',1,(#3925,#3926),.UNSPECIFIED.,.F.,.F.,
(2,2),(0.,0.611047026094397),.UNSPECIFIED.);
#2002=B_SPLINE_CURVE_WITH_KNOTS('',1,(#3930,#3931),.UNSPECIFIED.,.F.,.F.,
(2,2),(0.,2.0000000000001),.UNSPECIFIED.);
#2003=B_SPLINE_CURVE_WITH_KNOTS('',1,(#3935,#3936),.UNSPECIFIED.,.F.,.F.,
(2,2),(0.,2.0000000000001),.UNSPECIFIED.);
#2004=B_SPLINE_CURVE_WITH_KNOTS('',1,(#3940,#3941),.UNSPECIFIED.,.F.,.F.,
(2,2),(0.,2.0000000000001),.UNSPECIFIED.);
#2005=B_SPLINE_CURVE_WITH_KNOTS('',1,(#3945,#3946),.UNSPECIFIED.,.F.,.F.,
(2,2),(0.,2.0000000000001),.UNSPECIFIED.);
#2006=B_SPLINE_CURVE_WITH_KNOTS('',1,(#3953,#3954),.UNSPECIFIED.,.F.,.F.,
(2,2),(0.,2.0000000000001),.UNSPECIFIED.);
#2007=B_SPLINE_CURVE_WITH_KNOTS('',1,(#3958,#3959),.UNSPECIFIED.,.F.,.F.,
(2,2),(0.,2.0000000000001),.UNSPECIFIED.);
#2008=B_SPLINE_CURVE_WITH_KNOTS('',1,(#3963,#3964),.UNSPECIFIED.,.F.,.F.,
(2,2),(0.,2.0000000000001),.UNSPECIFIED.);
#2009=B_SPLINE_CURVE_WITH_KNOTS('',1,(#3968,#3969),.UNSPECIFIED.,.F.,.F.,
(2,2),(0.,2.0000000000001),.UNSPECIFIED.);
#2010=B_SPLINE_CURVE_WITH_KNOTS('',1,(#3973,#3974),.UNSPECIFIED.,.F.,.F.,
(2,2),(0.,0.611047026105901),.UNSPECIFIED.);
#2011=B_SPLINE_CURVE_WITH_KNOTS('',1,(#3975,#3976),.UNSPECIFIED.,.F.,.F.,
(2,2),(0.,2.0000000000001),.UNSPECIFIED.);
#2012=B_SPLINE_CURVE_WITH_KNOTS('',1,(#3977,#3978),.UNSPECIFIED.,.F.,.F.,
(2,2),(0.,0.611047026105901),.UNSPECIFIED.);
#2013=B_SPLINE_CURVE_WITH_KNOTS('',1,(#3979,#3980),.UNSPECIFIED.,.F.,.F.,
(2,2),(0.,0.611047026094397),.UNSPECIFIED.);
#2014=B_SPLINE_CURVE_WITH_KNOTS('',1,(#3981,#3982),.UNSPECIFIED.,.F.,.F.,
(2,2),(0.,2.0000000000001),.UNSPECIFIED.);
#2015=B_SPLINE_CURVE_WITH_KNOTS('',1,(#3983,#3984),.UNSPECIFIED.,.F.,.F.,
(2,2),(0.,0.611047026094397),.UNSPECIFIED.);
#2016=B_SPLINE_CURVE_WITH_KNOTS('',1,(#3985,#3986),.UNSPECIFIED.,.F.,.F.,
(2,2),(0.,0.611047026091398),.UNSPECIFIED.);
#2017=B_SPLINE_CURVE_WITH_KNOTS('',1,(#3987,#3988),.UNSPECIFIED.,.F.,.F.,
(2,2),(0.,0.611047026091398),.UNSPECIFIED.);
#2018=B_SPLINE_CURVE_WITH_KNOTS('',1,(#3989,#3990),.UNSPECIFIED.,.F.,.F.,
(2,2),(0.,0.6110470261088),.UNSPECIFIED.);
#2019=B_SPLINE_CURVE_WITH_KNOTS('',1,(#3991,#3992),.UNSPECIFIED.,.F.,.F.,
(2,2),(0.,0.6110470261087),.UNSPECIFIED.);
#2020=B_SPLINE_CURVE_WITH_KNOTS('',1,(#4005,#4006),.UNSPECIFIED.,.F.,.F.,
(2,2),(0.,0.611047026094496),.UNSPECIFIED.);
#2021=B_SPLINE_CURVE_WITH_KNOTS('',1,(#4066,#4067),.UNSPECIFIED.,.F.,.F.,
(2,2),(0.,0.611047026091502),.UNSPECIFIED.);
#2022=B_SPLINE_CURVE_WITH_KNOTS('',1,(#4068,#4069),.UNSPECIFIED.,.F.,.F.,
(2,2),(0.,2.0000000000001),.UNSPECIFIED.);
#2023=B_SPLINE_CURVE_WITH_KNOTS('',1,(#4070,#4071),.UNSPECIFIED.,.F.,.F.,
(2,2),(0.,0.611047026091402),.UNSPECIFIED.);
#2024=B_SPLINE_CURVE_WITH_KNOTS('',1,(#4072,#4073),.UNSPECIFIED.,.F.,.F.,
(2,2),(0.,2.0000000000001),.UNSPECIFIED.);
#2025=B_SPLINE_CURVE_WITH_KNOTS('',1,(#4074,#4075),.UNSPECIFIED.,.F.,.F.,
(2,2),(0.,0.6110470261088),.UNSPECIFIED.);
#2026=B_SPLINE_CURVE_WITH_KNOTS('',1,(#4076,#4077),.UNSPECIFIED.,.F.,.F.,
(2,2),(0.,2.0000000000001),.UNSPECIFIED.);
#2027=B_SPLINE_CURVE_WITH_KNOTS('',1,(#4078,#4079),.UNSPECIFIED.,.F.,.F.,
(2,2),(0.,0.6110470261088),.UNSPECIFIED.);
#2028=B_SPLINE_CURVE_WITH_KNOTS('',1,(#4080,#4081),.UNSPECIFIED.,.F.,.F.,
(2,2),(0.,2.0000000000001),.UNSPECIFIED.);
#2029=B_SPLINE_CURVE_WITH_KNOTS('',1,(#4082,#4083),.UNSPECIFIED.,.F.,.F.,
(2,2),(0.,0.611047026105901),.UNSPECIFIED.);
#2030=B_SPLINE_CURVE_WITH_KNOTS('',1,(#4084,#4085),.UNSPECIFIED.,.F.,.F.,
(2,2),(0.,0.611047026105901),.UNSPECIFIED.);
#2031=B_SPLINE_CURVE_WITH_KNOTS('',1,(#4086,#4087),.UNSPECIFIED.,.F.,.F.,
(2,2),(0.,2.0000000000001),.UNSPECIFIED.);
#2032=B_SPLINE_CURVE_WITH_KNOTS('',1,(#4091,#4092),.UNSPECIFIED.,.F.,.F.,
(2,2),(0.,2.0000000000001),.UNSPECIFIED.);
#2033=B_SPLINE_CURVE_WITH_KNOTS('',1,(#4096,#4097),.UNSPECIFIED.,.F.,.F.,
(2,2),(0.,2.0000000000001),.UNSPECIFIED.);
#2034=B_SPLINE_CURVE_WITH_KNOTS('',1,(#4104,#4105),.UNSPECIFIED.,.F.,.F.,
(2,2),(0.,2.0000000000001),.UNSPECIFIED.);
#2035=B_SPLINE_CURVE_WITH_KNOTS('',1,(#4118,#4119),.UNSPECIFIED.,.F.,.F.,
(2,2),(0.,2.0000000000001),.UNSPECIFIED.);
#2036=B_SPLINE_CURVE_WITH_KNOTS('',1,(#4123,#4124),.UNSPECIFIED.,.F.,.F.,
(2,2),(0.,2.0000000000001),.UNSPECIFIED.);
#2037=B_SPLINE_CURVE_WITH_KNOTS('',1,(#4131,#4132),.UNSPECIFIED.,.F.,.F.,
(2,2),(0.,2.0000000000001),.UNSPECIFIED.);
#2038=B_SPLINE_CURVE_WITH_KNOTS('',1,(#4136,#4137),.UNSPECIFIED.,.F.,.F.,
(2,2),(0.,2.0000000000001),.UNSPECIFIED.);
#2039=B_SPLINE_CURVE_WITH_KNOTS('',1,(#4144,#4145),.UNSPECIFIED.,.F.,.F.,
(2,2),(0.,2.0000000000001),.UNSPECIFIED.);
#2040=B_SPLINE_CURVE_WITH_KNOTS('',1,(#4149,#4150),.UNSPECIFIED.,.F.,.F.,
(2,2),(0.,2.0000000000001),.UNSPECIFIED.);
#2041=B_SPLINE_CURVE_WITH_KNOTS('',1,(#4154,#4155),.UNSPECIFIED.,.F.,.F.,
(2,2),(0.,2.0000000000001),.UNSPECIFIED.);
#2042=B_SPLINE_CURVE_WITH_KNOTS('',1,(#4159,#4160),.UNSPECIFIED.,.F.,.F.,
(2,2),(0.,2.0000000000001),.UNSPECIFIED.);
#2043=B_SPLINE_CURVE_WITH_KNOTS('',1,(#4164,#4165),.UNSPECIFIED.,.F.,.F.,
(2,2),(0.,2.0000000000001),.UNSPECIFIED.);
#2044=B_SPLINE_CURVE_WITH_KNOTS('',1,(#4166,#4167),.UNSPECIFIED.,.F.,.F.,
(2,2),(0.,0.611047026105901),.UNSPECIFIED.);
#2045=B_SPLINE_CURVE_WITH_KNOTS('',1,(#4168,#4169),.UNSPECIFIED.,.F.,.F.,
(2,2),(0.,2.0000000000001),.UNSPECIFIED.);
#2046=B_SPLINE_CURVE_WITH_KNOTS('',1,(#4170,#4171),.UNSPECIFIED.,.F.,.F.,
(2,2),(0.,0.611047026105901),.UNSPECIFIED.);
#2047=B_SPLINE_CURVE_WITH_KNOTS('',1,(#4172,#4173),.UNSPECIFIED.,.F.,.F.,
(2,2),(0.,0.611047026094404),.UNSPECIFIED.);
#2048=B_SPLINE_CURVE_WITH_KNOTS('',1,(#4174,#4175),.UNSPECIFIED.,.F.,.F.,
(2,2),(0.,2.0000000000001),.UNSPECIFIED.);
#2049=B_SPLINE_CURVE_WITH_KNOTS('',1,(#4176,#4177),.UNSPECIFIED.,.F.,.F.,
(2,2),(0.,0.611047026094404),.UNSPECIFIED.);
#2050=B_SPLINE_CURVE_WITH_KNOTS('',1,(#4178,#4179),.UNSPECIFIED.,.F.,.F.,
(2,2),(0.,0.611047026091398),.UNSPECIFIED.);
#2051=B_SPLINE_CURVE_WITH_KNOTS('',1,(#4180,#4181),.UNSPECIFIED.,.F.,.F.,
(2,2),(0.,0.611047026091398),.UNSPECIFIED.);
#2052=B_SPLINE_CURVE_WITH_KNOTS('',1,(#4182,#4183),.UNSPECIFIED.,.F.,.F.,
(2,2),(0.,0.6110470261087),.UNSPECIFIED.);
#2053=B_SPLINE_CURVE_WITH_KNOTS('',1,(#4184,#4185),.UNSPECIFIED.,.F.,.F.,
(2,2),(0.,0.6110470261088),.UNSPECIFIED.);
#2054=B_SPLINE_CURVE_WITH_KNOTS('',1,(#4198,#4199),.UNSPECIFIED.,.F.,.F.,
(2,2),(0.,0.611047026094504),.UNSPECIFIED.);
#2055=B_SPLINE_CURVE_WITH_KNOTS('',1,(#4200,#4201),.UNSPECIFIED.,.F.,.F.,
(2,2),(0.,0.611047026094404),.UNSPECIFIED.);
#2056=B_SPLINE_CURVE_WITH_KNOTS('',1,(#4261,#4262),.UNSPECIFIED.,.F.,.F.,
(2,2),(0.,2.0000000000001),.UNSPECIFIED.);
#2057=B_SPLINE_CURVE_WITH_KNOTS('',1,(#4263,#4264),.UNSPECIFIED.,.F.,.F.,
(2,2),(0.,0.611047026091402),.UNSPECIFIED.);
#2058=B_SPLINE_CURVE_WITH_KNOTS('',1,(#4265,#4266),.UNSPECIFIED.,.F.,.F.,
(2,2),(0.,2.0000000000001),.UNSPECIFIED.);
#2059=B_SPLINE_CURVE_WITH_KNOTS('',1,(#4267,#4268),.UNSPECIFIED.,.F.,.F.,
(2,2),(0.,0.611047026091502),.UNSPECIFIED.);
#2060=B_SPLINE_CURVE_WITH_KNOTS('',1,(#4269,#4270),.UNSPECIFIED.,.F.,.F.,
(2,2),(0.,2.0000000000001),.UNSPECIFIED.);
#2061=B_SPLINE_CURVE_WITH_KNOTS('',1,(#4271,#4272),.UNSPECIFIED.,.F.,.F.,
(2,2),(0.,0.6110470261088),.UNSPECIFIED.);
#2062=B_SPLINE_CURVE_WITH_KNOTS('',1,(#4273,#4274),.UNSPECIFIED.,.F.,.F.,
(2,2),(0.,2.0000000000001),.UNSPECIFIED.);
#2063=B_SPLINE_CURVE_WITH_KNOTS('',1,(#4275,#4276),.UNSPECIFIED.,.F.,.F.,
(2,2),(0.,0.6110470261088),.UNSPECIFIED.);
#2064=B_SPLINE_CURVE_WITH_KNOTS('',1,(#4277,#4278),.UNSPECIFIED.,.F.,.F.,
(2,2),(0.,2.0000000000001),.UNSPECIFIED.);
#2065=B_SPLINE_CURVE_WITH_KNOTS('',1,(#4279,#4280),.UNSPECIFIED.,.F.,.F.,
(2,2),(0.,0.611047026105908),.UNSPECIFIED.);
#2066=B_SPLINE_CURVE_WITH_KNOTS('',1,(#4281,#4282),.UNSPECIFIED.,.F.,.F.,
(2,2),(0.,0.611047026105908),.UNSPECIFIED.);
#2067=B_SPLINE_CURVE_WITH_KNOTS('',1,(#4283,#4284),.UNSPECIFIED.,.F.,.F.,
(2,2),(0.,2.0000000000001),.UNSPECIFIED.);
#2068=B_SPLINE_CURVE_WITH_KNOTS('',1,(#4288,#4289),.UNSPECIFIED.,.F.,.F.,
(2,2),(0.,2.0000000000001),.UNSPECIFIED.);
#2069=B_SPLINE_CURVE_WITH_KNOTS('',1,(#4305,#4306),.UNSPECIFIED.,.F.,.F.,
(2,2),(0.,2.0000000000001),.UNSPECIFIED.);
#2070=B_SPLINE_CURVE_WITH_KNOTS('',1,(#4307,#4308),.UNSPECIFIED.,.F.,.F.,
(2,2),(0.,2.0000000000001),.UNSPECIFIED.);
#2071=B_SPLINE_CURVE_WITH_KNOTS('',1,(#4315,#4316),.UNSPECIFIED.,.F.,.F.,
(2,2),(0.,0.611047026094504),.UNSPECIFIED.);
#2072=B_SPLINE_CURVE_WITH_KNOTS('',1,(#4320,#4321),.UNSPECIFIED.,.F.,.F.,
(2,2),(0.,2.0000000000001),.UNSPECIFIED.);
#2073=B_SPLINE_CURVE_WITH_KNOTS('',1,(#4325,#4326),.UNSPECIFIED.,.F.,.F.,
(2,2),(0.,2.0000000000001),.UNSPECIFIED.);
#2074=B_SPLINE_CURVE_WITH_KNOTS('',1,(#4330,#4331),.UNSPECIFIED.,.F.,.F.,
(2,2),(0.,2.0000000000001),.UNSPECIFIED.);
#2075=B_SPLINE_CURVE_WITH_KNOTS('',1,(#4335,#4336),.UNSPECIFIED.,.F.,.F.,
(2,2),(0.,2.0000000000001),.UNSPECIFIED.);
#2076=B_SPLINE_CURVE_WITH_KNOTS('',1,(#4343,#4344),.UNSPECIFIED.,.F.,.F.,
(2,2),(0.,2.0000000000001),.UNSPECIFIED.);
#2077=B_SPLINE_CURVE_WITH_KNOTS('',1,(#4348,#4349),.UNSPECIFIED.,.F.,.F.,
(2,2),(0.,2.0000000000001),.UNSPECIFIED.);
#2078=B_SPLINE_CURVE_WITH_KNOTS('',1,(#4353,#4354),.UNSPECIFIED.,.F.,.F.,
(2,2),(0.,2.0000000000001),.UNSPECIFIED.);
#2079=B_SPLINE_CURVE_WITH_KNOTS('',1,(#4358,#4359),.UNSPECIFIED.,.F.,.F.,
(2,2),(0.,2.0000000000001),.UNSPECIFIED.);
#2080=B_SPLINE_CURVE_WITH_KNOTS('',1,(#4363,#4364),.UNSPECIFIED.,.F.,.F.,
(2,2),(0.,0.611047026105808),.UNSPECIFIED.);
#2081=B_SPLINE_CURVE_WITH_KNOTS('',1,(#4365,#4366),.UNSPECIFIED.,.F.,.F.,
(2,2),(0.,2.0000000000001),.UNSPECIFIED.);
#2082=B_SPLINE_CURVE_WITH_KNOTS('',1,(#4367,#4368),.UNSPECIFIED.,.F.,.F.,
(2,2),(0.,0.611047026105908),.UNSPECIFIED.);
#2083=B_SPLINE_CURVE_WITH_KNOTS('',1,(#4369,#4370),.UNSPECIFIED.,.F.,.F.,
(2,2),(0.,0.611047026094404),.UNSPECIFIED.);
#2084=B_SPLINE_CURVE_WITH_KNOTS('',1,(#4371,#4372),.UNSPECIFIED.,.F.,.F.,
(2,2),(0.,2.0000000000001),.UNSPECIFIED.);
#2085=B_SPLINE_CURVE_WITH_KNOTS('',1,(#4373,#4374),.UNSPECIFIED.,.F.,.F.,
(2,2),(0.,0.611047026094404),.UNSPECIFIED.);
#2086=B_SPLINE_CURVE_WITH_KNOTS('',1,(#4375,#4376),.UNSPECIFIED.,.F.,.F.,
(2,2),(0.,0.611047026091398),.UNSPECIFIED.);
#2087=B_SPLINE_CURVE_WITH_KNOTS('',1,(#4377,#4378),.UNSPECIFIED.,.F.,.F.,
(2,2),(0.,0.611047026091398),.UNSPECIFIED.);
#2088=B_SPLINE_CURVE_WITH_KNOTS('',1,(#4379,#4380),.UNSPECIFIED.,.F.,.F.,
(2,2),(0.,0.6110470261088),.UNSPECIFIED.);
#2089=B_SPLINE_CURVE_WITH_KNOTS('',1,(#4381,#4382),.UNSPECIFIED.,.F.,.F.,
(2,2),(0.,0.6110470261087),.UNSPECIFIED.);
#2090=B_SPLINE_CURVE_WITH_KNOTS('',1,(#4395,#4396),.UNSPECIFIED.,.F.,.F.,
(2,2),(0.,0.611047026094404),.UNSPECIFIED.);
#2091=B_SPLINE_CURVE_WITH_KNOTS('',1,(#4456,#4457),.UNSPECIFIED.,.F.,.F.,
(2,2),(0.,0.611047026091502),.UNSPECIFIED.);
#2092=B_SPLINE_CURVE_WITH_KNOTS('',1,(#4458,#4459),.UNSPECIFIED.,.F.,.F.,
(2,2),(0.,2.0000000000001),.UNSPECIFIED.);
#2093=B_SPLINE_CURVE_WITH_KNOTS('',1,(#4460,#4461),.UNSPECIFIED.,.F.,.F.,
(2,2),(0.,0.611047026091402),.UNSPECIFIED.);
#2094=B_SPLINE_CURVE_WITH_KNOTS('',1,(#4462,#4463),.UNSPECIFIED.,.F.,.F.,
(2,2),(0.,2.0000000000001),.UNSPECIFIED.);
#2095=B_SPLINE_CURVE_WITH_KNOTS('',1,(#4464,#4465),.UNSPECIFIED.,.F.,.F.,
(2,2),(0.,0.6110470261088),.UNSPECIFIED.);
#2096=B_SPLINE_CURVE_WITH_KNOTS('',1,(#4466,#4467),.UNSPECIFIED.,.F.,.F.,
(2,2),(0.,2.0000000000001),.UNSPECIFIED.);
#2097=B_SPLINE_CURVE_WITH_KNOTS('',1,(#4468,#4469),.UNSPECIFIED.,.F.,.F.,
(2,2),(0.,0.6110470261088),.UNSPECIFIED.);
#2098=B_SPLINE_CURVE_WITH_KNOTS('',1,(#4470,#4471),.UNSPECIFIED.,.F.,.F.,
(2,2),(0.,2.0000000000001),.UNSPECIFIED.);
#2099=B_SPLINE_CURVE_WITH_KNOTS('',1,(#4472,#4473),.UNSPECIFIED.,.F.,.F.,
(2,2),(0.,0.611047026105894),.UNSPECIFIED.);
#2100=B_SPLINE_CURVE_WITH_KNOTS('',1,(#4474,#4475),.UNSPECIFIED.,.F.,.F.,
(2,2),(0.,0.611047026105894),.UNSPECIFIED.);
#2101=B_SPLINE_CURVE_WITH_KNOTS('',1,(#4476,#4477),.UNSPECIFIED.,.F.,.F.,
(2,2),(0.,2.0000000000001),.UNSPECIFIED.);
#2102=B_SPLINE_CURVE_WITH_KNOTS('',1,(#4481,#4482),.UNSPECIFIED.,.F.,.F.,
(2,2),(0.,2.0000000000001),.UNSPECIFIED.);
#2103=B_SPLINE_CURVE_WITH_KNOTS('',1,(#4486,#4487),.UNSPECIFIED.,.F.,.F.,
(2,2),(0.,2.0000000000001),.UNSPECIFIED.);
#2104=B_SPLINE_CURVE_WITH_KNOTS('',1,(#4494,#4495),.UNSPECIFIED.,.F.,.F.,
(2,2),(0.,2.0000000000001),.UNSPECIFIED.);
#2105=B_SPLINE_CURVE_WITH_KNOTS('',1,(#4508,#4509),.UNSPECIFIED.,.F.,.F.,
(2,2),(0.,2.0000000000001),.UNSPECIFIED.);
#2106=B_SPLINE_CURVE_WITH_KNOTS('',1,(#4510,#4511),.UNSPECIFIED.,.F.,.F.,
(2,2),(0.,0.611047026094397),.UNSPECIFIED.);
#2107=B_SPLINE_CURVE_WITH_KNOTS('',1,(#4515,#4516),.UNSPECIFIED.,.F.,.F.,
(2,2),(0.,2.0000000000001),.UNSPECIFIED.);
#2108=B_SPLINE_CURVE_WITH_KNOTS('',1,(#4523,#4524),.UNSPECIFIED.,.F.,.F.,
(2,2),(0.,2.0000000000001),.UNSPECIFIED.);
#2109=B_SPLINE_CURVE_WITH_KNOTS('',1,(#4528,#4529),.UNSPECIFIED.,.F.,.F.,
(2,2),(0.,2.0000000000001),.UNSPECIFIED.);
#2110=B_SPLINE_CURVE_WITH_KNOTS('',1,(#4536,#4537),.UNSPECIFIED.,.F.,.F.,
(2,2),(0.,2.0000000000001),.UNSPECIFIED.);
#2111=B_SPLINE_CURVE_WITH_KNOTS('',1,(#4541,#4542),.UNSPECIFIED.,.F.,.F.,
(2,2),(0.,2.0000000000001),.UNSPECIFIED.);
#2112=B_SPLINE_CURVE_WITH_KNOTS('',1,(#4546,#4547),.UNSPECIFIED.,.F.,.F.,
(2,2),(0.,2.0000000000001),.UNSPECIFIED.);
#2113=B_SPLINE_CURVE_WITH_KNOTS('',1,(#4551,#4552),.UNSPECIFIED.,.F.,.F.,
(2,2),(0.,2.0000000000001),.UNSPECIFIED.);
#2114=B_SPLINE_CURVE_WITH_KNOTS('',1,(#4556,#4557),.UNSPECIFIED.,.F.,.F.,
(2,2),(0.,2.0000000000001),.UNSPECIFIED.);
#2115=B_SPLINE_CURVE_WITH_KNOTS('',1,(#4558,#4559),.UNSPECIFIED.,.F.,.F.,
(2,2),(0.,0.611047026105894),.UNSPECIFIED.);
#2116=B_SPLINE_CURVE_WITH_KNOTS('',1,(#4560,#4561),.UNSPECIFIED.,.F.,.F.,
(2,2),(0.,2.0000000000001),.UNSPECIFIED.);
#2117=B_SPLINE_CURVE_WITH_KNOTS('',1,(#4562,#4563),.UNSPECIFIED.,.F.,.F.,
(2,2),(0.,0.611047026105894),.UNSPECIFIED.);
#2118=B_SPLINE_CURVE_WITH_KNOTS('',1,(#4564,#4565),.UNSPECIFIED.,.F.,.F.,
(2,2),(0.,0.611047026094397),.UNSPECIFIED.);
#2119=B_SPLINE_CURVE_WITH_KNOTS('',1,(#4566,#4567),.UNSPECIFIED.,.F.,.F.,
(2,2),(0.,2.0000000000001),.UNSPECIFIED.);
#2120=B_SPLINE_CURVE_WITH_KNOTS('',1,(#4568,#4569),.UNSPECIFIED.,.F.,.F.,
(2,2),(0.,0.611047026094397),.UNSPECIFIED.);
#2121=B_SPLINE_CURVE_WITH_KNOTS('',1,(#4570,#4571),.UNSPECIFIED.,.F.,.F.,
(2,2),(0.,0.611047026091398),.UNSPECIFIED.);
#2122=B_SPLINE_CURVE_WITH_KNOTS('',1,(#4572,#4573),.UNSPECIFIED.,.F.,.F.,
(2,2),(0.,0.611047026091398),.UNSPECIFIED.);
#2123=B_SPLINE_CURVE_WITH_KNOTS('',1,(#4574,#4575),.UNSPECIFIED.,.F.,.F.,
(2,2),(0.,0.6110470261087),.UNSPECIFIED.);
#2124=B_SPLINE_CURVE_WITH_KNOTS('',1,(#4576,#4577),.UNSPECIFIED.,.F.,.F.,
(2,2),(0.,0.6110470261088),.UNSPECIFIED.);
#2125=B_SPLINE_CURVE_WITH_KNOTS('',1,(#4590,#4591),.UNSPECIFIED.,.F.,.F.,
(2,2),(0.,0.611047026094496),.UNSPECIFIED.);
#2126=VERTEX_POINT('',#3338);
#2127=VERTEX_POINT('',#3339);
#2128=VERTEX_POINT('',#3340);
#2129=VERTEX_POINT('',#3341);
#2130=VERTEX_POINT('',#3342);
#2131=VERTEX_POINT('',#3343);
#2132=VERTEX_POINT('',#3344);
#2133=VERTEX_POINT('',#3345);
#2134=VERTEX_POINT('',#3346);
#2135=VERTEX_POINT('',#3347);
#2136=VERTEX_POINT('',#3348);
#2137=VERTEX_POINT('',#3349);
#2138=VERTEX_POINT('',#3350);
#2139=VERTEX_POINT('',#3351);
#2140=VERTEX_POINT('',#3352);
#2141=VERTEX_POINT('',#3353);
#2142=VERTEX_POINT('',#3354);
#2143=VERTEX_POINT('',#3355);
#2144=VERTEX_POINT('',#3356);
#2145=VERTEX_POINT('',#3357);
#2146=VERTEX_POINT('',#3358);
#2147=VERTEX_POINT('',#3359);
#2148=VERTEX_POINT('',#3360);
#2149=VERTEX_POINT('',#3361);
#2150=VERTEX_POINT('',#3362);
#2151=VERTEX_POINT('',#3363);
#2152=VERTEX_POINT('',#3364);
#2153=VERTEX_POINT('',#3365);
#2154=VERTEX_POINT('',#3366);
#2155=VERTEX_POINT('',#3367);
#2156=VERTEX_POINT('',#3368);
#2157=VERTEX_POINT('',#3369);
#2158=VERTEX_POINT('',#3370);
#2159=VERTEX_POINT('',#3371);
#2160=VERTEX_POINT('',#3372);
#2161=VERTEX_POINT('',#3373);
#2162=VERTEX_POINT('',#3374);
#2163=VERTEX_POINT('',#3375);
#2164=VERTEX_POINT('',#3376);
#2165=VERTEX_POINT('',#3377);
#2166=VERTEX_POINT('',#3378);
#2167=VERTEX_POINT('',#3379);
#2168=VERTEX_POINT('',#3380);
#2169=VERTEX_POINT('',#3381);
#2170=VERTEX_POINT('',#3382);
#2171=VERTEX_POINT('',#3383);
#2172=VERTEX_POINT('',#3384);
#2173=VERTEX_POINT('',#3385);
#2174=VERTEX_POINT('',#3386);
#2175=VERTEX_POINT('',#3387);
#2176=VERTEX_POINT('',#3388);
#2177=VERTEX_POINT('',#3389);
#2178=VERTEX_POINT('',#3390);
#2179=VERTEX_POINT('',#3391);
#2180=VERTEX_POINT('',#3392);
#2181=VERTEX_POINT('',#3393);
#2182=VERTEX_POINT('',#3394);
#2183=VERTEX_POINT('',#3395);
#2184=VERTEX_POINT('',#3396);
#2185=VERTEX_POINT('',#3397);
#2186=VERTEX_POINT('',#3398);
#2187=VERTEX_POINT('',#3399);
#2188=VERTEX_POINT('',#3400);
#2189=VERTEX_POINT('',#3401);
#2190=VERTEX_POINT('',#3402);
#2191=VERTEX_POINT('',#3403);
#2192=VERTEX_POINT('',#3404);
#2193=VERTEX_POINT('',#3405);
#2194=VERTEX_POINT('',#3406);
#2195=VERTEX_POINT('',#3407);
#2196=VERTEX_POINT('',#3408);
#2197=VERTEX_POINT('',#3409);
#2198=VERTEX_POINT('',#3410);
#2199=VERTEX_POINT('',#3411);
#2200=VERTEX_POINT('',#3412);
#2201=VERTEX_POINT('',#3413);
#2202=VERTEX_POINT('',#3414);
#2203=VERTEX_POINT('',#3415);
#2204=VERTEX_POINT('',#3416);
#2205=VERTEX_POINT('',#3417);
#2206=VERTEX_POINT('',#3418);
#2207=VERTEX_POINT('',#3419);
#2208=VERTEX_POINT('',#3420);
#2209=VERTEX_POINT('',#3421);
#2210=VERTEX_POINT('',#3422);
#2211=VERTEX_POINT('',#3423);
#2212=VERTEX_POINT('',#3424);
#2213=VERTEX_POINT('',#3425);
#2214=VERTEX_POINT('',#3426);
#2215=VERTEX_POINT('',#3427);
#2216=VERTEX_POINT('',#3428);
#2217=VERTEX_POINT('',#3429);
#2218=VERTEX_POINT('',#3430);
#2219=VERTEX_POINT('',#3431);
#2220=VERTEX_POINT('',#3432);
#2221=VERTEX_POINT('',#3433);
#2222=VERTEX_POINT('',#3434);
#2223=VERTEX_POINT('',#3435);
#2224=VERTEX_POINT('',#3436);
#2225=VERTEX_POINT('',#3437);
#2226=VERTEX_POINT('',#3438);
#2227=VERTEX_POINT('',#3439);
#2228=VERTEX_POINT('',#3440);
#2229=VERTEX_POINT('',#3441);
#2230=VERTEX_POINT('',#3442);
#2231=VERTEX_POINT('',#3443);
#2232=VERTEX_POINT('',#3444);
#2233=VERTEX_POINT('',#3445);
#2234=VERTEX_POINT('',#3833);
#2235=VERTEX_POINT('',#3834);
#2236=VERTEX_POINT('',#3835);
#2237=VERTEX_POINT('',#3836);
#2238=VERTEX_POINT('',#3837);
#2239=VERTEX_POINT('',#3838);
#2240=VERTEX_POINT('',#3839);
#2241=VERTEX_POINT('',#3840);
#2242=VERTEX_POINT('',#3841);
#2243=VERTEX_POINT('',#3842);
#2244=VERTEX_POINT('',#3843);
#2245=VERTEX_POINT('',#3844);
#2246=VERTEX_POINT('',#3845);
#2247=VERTEX_POINT('',#3846);
#2248=VERTEX_POINT('',#3847);
#2249=VERTEX_POINT('',#3848);
#2250=VERTEX_POINT('',#3849);
#2251=VERTEX_POINT('',#3850);
#2252=VERTEX_POINT('',#3851);
#2253=VERTEX_POINT('',#3852);
#2254=VERTEX_POINT('',#3853);
#2255=VERTEX_POINT('',#3854);
#2256=VERTEX_POINT('',#3855);
#2257=VERTEX_POINT('',#3856);
#2258=VERTEX_POINT('',#3857);
#2259=VERTEX_POINT('',#3858);
#2260=VERTEX_POINT('',#3859);
#2261=VERTEX_POINT('',#3860);
#2262=VERTEX_POINT('',#3861);
#2263=VERTEX_POINT('',#3862);
#2264=VERTEX_POINT('',#3863);
#2265=VERTEX_POINT('',#3864);
#2266=VERTEX_POINT('',#3865);
#2267=VERTEX_POINT('',#3866);
#2268=VERTEX_POINT('',#3867);
#2269=VERTEX_POINT('',#3868);
#2270=VERTEX_POINT('',#3869);
#2271=VERTEX_POINT('',#3870);
#2272=VERTEX_POINT('',#4028);
#2273=VERTEX_POINT('',#4029);
#2274=VERTEX_POINT('',#4030);
#2275=VERTEX_POINT('',#4031);
#2276=VERTEX_POINT('',#4032);
#2277=VERTEX_POINT('',#4033);
#2278=VERTEX_POINT('',#4034);
#2279=VERTEX_POINT('',#4035);
#2280=VERTEX_POINT('',#4036);
#2281=VERTEX_POINT('',#4037);
#2282=VERTEX_POINT('',#4038);
#2283=VERTEX_POINT('',#4039);
#2284=VERTEX_POINT('',#4040);
#2285=VERTEX_POINT('',#4041);
#2286=VERTEX_POINT('',#4042);
#2287=VERTEX_POINT('',#4043);
#2288=VERTEX_POINT('',#4044);
#2289=VERTEX_POINT('',#4045);
#2290=VERTEX_POINT('',#4046);
#2291=VERTEX_POINT('',#4047);
#2292=VERTEX_POINT('',#4048);
#2293=VERTEX_POINT('',#4049);
#2294=VERTEX_POINT('',#4050);
#2295=VERTEX_POINT('',#4051);
#2296=VERTEX_POINT('',#4052);
#2297=VERTEX_POINT('',#4053);
#2298=VERTEX_POINT('',#4054);
#2299=VERTEX_POINT('',#4055);
#2300=VERTEX_POINT('',#4056);
#2301=VERTEX_POINT('',#4057);
#2302=VERTEX_POINT('',#4058);
#2303=VERTEX_POINT('',#4059);
#2304=VERTEX_POINT('',#4060);
#2305=VERTEX_POINT('',#4061);
#2306=VERTEX_POINT('',#4062);
#2307=VERTEX_POINT('',#4063);
#2308=VERTEX_POINT('',#4064);
#2309=VERTEX_POINT('',#4065);
#2310=VERTEX_POINT('',#4223);
#2311=VERTEX_POINT('',#4224);
#2312=VERTEX_POINT('',#4225);
#2313=VERTEX_POINT('',#4226);
#2314=VERTEX_POINT('',#4227);
#2315=VERTEX_POINT('',#4228);
#2316=VERTEX_POINT('',#4229);
#2317=VERTEX_POINT('',#4230);
#2318=VERTEX_POINT('',#4231);
#2319=VERTEX_POINT('',#4232);
#2320=VERTEX_POINT('',#4233);
#2321=VERTEX_POINT('',#4234);
#2322=VERTEX_POINT('',#4235);
#2323=VERTEX_POINT('',#4236);
#2324=VERTEX_POINT('',#4237);
#2325=VERTEX_POINT('',#4238);
#2326=VERTEX_POINT('',#4239);
#2327=VERTEX_POINT('',#4240);
#2328=VERTEX_POINT('',#4241);
#2329=VERTEX_POINT('',#4242);
#2330=VERTEX_POINT('',#4243);
#2331=VERTEX_POINT('',#4244);
#2332=VERTEX_POINT('',#4245);
#2333=VERTEX_POINT('',#4246);
#2334=VERTEX_POINT('',#4247);
#2335=VERTEX_POINT('',#4248);
#2336=VERTEX_POINT('',#4249);
#2337=VERTEX_POINT('',#4250);
#2338=VERTEX_POINT('',#4251);
#2339=VERTEX_POINT('',#4252);
#2340=VERTEX_POINT('',#4253);
#2341=VERTEX_POINT('',#4254);
#2342=VERTEX_POINT('',#4255);
#2343=VERTEX_POINT('',#4256);
#2344=VERTEX_POINT('',#4257);
#2345=VERTEX_POINT('',#4258);
#2346=VERTEX_POINT('',#4259);
#2347=VERTEX_POINT('',#4260);
#2348=VERTEX_POINT('',#4418);
#2349=VERTEX_POINT('',#4419);
#2350=VERTEX_POINT('',#4420);
#2351=VERTEX_POINT('',#4421);
#2352=VERTEX_POINT('',#4422);
#2353=VERTEX_POINT('',#4423);
#2354=VERTEX_POINT('',#4424);
#2355=VERTEX_POINT('',#4425);
#2356=VERTEX_POINT('',#4426);
#2357=VERTEX_POINT('',#4427);
#2358=VERTEX_POINT('',#4428);
#2359=VERTEX_POINT('',#4429);
#2360=VERTEX_POINT('',#4430);
#2361=VERTEX_POINT('',#4431);
#2362=VERTEX_POINT('',#4432);
#2363=VERTEX_POINT('',#4433);
#2364=VERTEX_POINT('',#4434);
#2365=VERTEX_POINT('',#4435);
#2366=VERTEX_POINT('',#4436);
#2367=VERTEX_POINT('',#4437);
#2368=VERTEX_POINT('',#4438);
#2369=VERTEX_POINT('',#4439);
#2370=VERTEX_POINT('',#4440);
#2371=VERTEX_POINT('',#4441);
#2372=VERTEX_POINT('',#4442);
#2373=VERTEX_POINT('',#4443);
#2374=VERTEX_POINT('',#4444);
#2375=VERTEX_POINT('',#4445);
#2376=VERTEX_POINT('',#4446);
#2377=VERTEX_POINT('',#4447);
#2378=VERTEX_POINT('',#4448);
#2379=VERTEX_POINT('',#4449);
#2380=VERTEX_POINT('',#4450);
#2381=VERTEX_POINT('',#4451);
#2382=VERTEX_POINT('',#4452);
#2383=VERTEX_POINT('',#4453);
#2384=VERTEX_POINT('',#4454);
#2385=VERTEX_POINT('',#4455);
#2386=CYLINDRICAL_SURFACE('',#2614,0.500000000001969);
#2387=CYLINDRICAL_SURFACE('',#2615,0.5);
#2388=CYLINDRICAL_SURFACE('',#2616,0.499999999999999);
#2389=CYLINDRICAL_SURFACE('',#2617,0.499999999998047);
#2390=CYLINDRICAL_SURFACE('',#2620,0.5);
#2391=CYLINDRICAL_SURFACE('',#2621,0.5);
#2392=CYLINDRICAL_SURFACE('',#2622,0.5);
#2393=CYLINDRICAL_SURFACE('',#2623,0.5);
#2394=CYLINDRICAL_SURFACE('',#2625,0.5);
#2395=CYLINDRICAL_SURFACE('',#2627,0.5);
#2396=CYLINDRICAL_SURFACE('',#2628,0.5);
#2397=CYLINDRICAL_SURFACE('',#2632,0.499999999999995);
#2398=CYLINDRICAL_SURFACE('',#2642,0.499999999999999);
#2399=CYLINDRICAL_SURFACE('',#2656,0.25000000000002);
#2400=CYLINDRICAL_SURFACE('',#2657,0.249999999999989);
#2401=CYLINDRICAL_SURFACE('',#2658,0.249999999999997);
#2402=CYLINDRICAL_SURFACE('',#2659,0.250000000000003);
#2403=CYLINDRICAL_SURFACE('',#2660,0.249999999999991);
#2404=CYLINDRICAL_SURFACE('',#2661,0.249999999999986);
#2405=CYLINDRICAL_SURFACE('',#2662,0.250000000000004);
#2406=CYLINDRICAL_SURFACE('',#2663,0.249999999999999);
#2407=CYLINDRICAL_SURFACE('',#2711,2.13124999992439);
#2408=CYLINDRICAL_SURFACE('',#2712,2.13124999992439);
#2409=CYLINDRICAL_SURFACE('',#2713,2.13124999992439);
#2410=CYLINDRICAL_SURFACE('',#2714,2.13124999992439);
#2411=CYLINDRICAL_SURFACE('',#2716,2.13124999992439);
#2412=CYLINDRICAL_SURFACE('',#2717,2.13124999992439);
#2413=CYLINDRICAL_SURFACE('',#2718,2.13124999992439);
#2414=CYLINDRICAL_SURFACE('',#2719,2.13124999992439);
#2415=CYLINDRICAL_SURFACE('',#2720,2.13124999992439);
#2416=CYLINDRICAL_SURFACE('',#2725,2.13124999992439);
#2417=CYLINDRICAL_SURFACE('',#2726,2.13124999992439);
#2418=CYLINDRICAL_SURFACE('',#2754,2.13124999992439);
#2419=CYLINDRICAL_SURFACE('',#2755,2.13124999992439);
#2420=CYLINDRICAL_SURFACE('',#2756,2.13124999992439);
#2421=CYLINDRICAL_SURFACE('',#2757,2.13124999992439);
#2422=CYLINDRICAL_SURFACE('',#2759,2.13124999992439);
#2423=CYLINDRICAL_SURFACE('',#2760,2.13124999992439);
#2424=CYLINDRICAL_SURFACE('',#2761,2.13124999992439);
#2425=CYLINDRICAL_SURFACE('',#2762,2.13124999992439);
#2426=CYLINDRICAL_SURFACE('',#2763,2.13124999992439);
#2427=CYLINDRICAL_SURFACE('',#2768,2.13124999992439);
#2428=CYLINDRICAL_SURFACE('',#2769,2.13124999992439);
#2429=CYLINDRICAL_SURFACE('',#2797,2.13124999992439);
#2430=CYLINDRICAL_SURFACE('',#2798,2.13124999992439);
#2431=CYLINDRICAL_SURFACE('',#2799,2.13124999992439);
#2432=CYLINDRICAL_SURFACE('',#2800,2.13124999992439);
#2433=CYLINDRICAL_SURFACE('',#2802,2.13124999992439);
#2434=CYLINDRICAL_SURFACE('',#2803,2.1312499999244);
#2435=CYLINDRICAL_SURFACE('',#2804,2.1312499999244);
#2436=CYLINDRICAL_SURFACE('',#2805,2.1312499999244);
#2437=CYLINDRICAL_SURFACE('',#2806,2.1312499999244);
#2438=CYLINDRICAL_SURFACE('',#2811,2.13124999992439);
#2439=CYLINDRICAL_SURFACE('',#2812,2.13124999992439);
#2440=CYLINDRICAL_SURFACE('',#2840,2.13124999992438);
#2441=CYLINDRICAL_SURFACE('',#2841,2.13124999992438);
#2442=CYLINDRICAL_SURFACE('',#2842,2.13124999992438);
#2443=CYLINDRICAL_SURFACE('',#2843,2.13124999992438);
#2444=CYLINDRICAL_SURFACE('',#2845,2.13124999992439);
#2445=CYLINDRICAL_SURFACE('',#2846,2.13124999992439);
#2446=CYLINDRICAL_SURFACE('',#2847,2.13124999992439);
#2447=CYLINDRICAL_SURFACE('',#2848,2.13124999992439);
#2448=CYLINDRICAL_SURFACE('',#2849,2.13124999992439);
#2449=CYLINDRICAL_SURFACE('',#2854,2.13124999992439);
#2450=CYLINDRICAL_SURFACE('',#2855,2.13124999992439);
#2451=PLANE('',#2612);
#2452=PLANE('',#2613);
#2453=PLANE('',#2618);
#2454=PLANE('',#2619);
#2455=PLANE('',#2624);
#2456=PLANE('',#2626);
#2457=PLANE('',#2629);
#2458=PLANE('',#2630);
#2459=PLANE('',#2631);
#2460=PLANE('',#2633);
#2461=PLANE('',#2634);
#2462=PLANE('',#2635);
#2463=PLANE('',#2636);
#2464=PLANE('',#2637);
#2465=PLANE('',#2638);
#2466=PLANE('',#2639);
#2467=PLANE('',#2640);
#2468=PLANE('',#2641);
#2469=PLANE('',#2643);
#2470=PLANE('',#2644);
#2471=PLANE('',#2645);
#2472=PLANE('',#2646);
#2473=PLANE('',#2647);
#2474=PLANE('',#2648);
#2475=PLANE('',#2649);
#2476=PLANE('',#2650);
#2477=PLANE('',#2651);
#2478=PLANE('',#2652);
#2479=PLANE('',#2653);
#2480=PLANE('',#2654);
#2481=PLANE('',#2655);
#2482=PLANE('',#2664);
#2483=PLANE('',#2665);
#2484=PLANE('',#2708);
#2485=PLANE('',#2709);
#2486=PLANE('',#2710);
#2487=PLANE('',#2715);
#2488=PLANE('',#2721);
#2489=PLANE('',#2722);
#2490=PLANE('',#2723);
#2491=PLANE('',#2724);
#2492=PLANE('',#2727);
#2493=PLANE('',#2728);
#2494=PLANE('',#2751);
#2495=PLANE('',#2752);
#2496=PLANE('',#2753);
#2497=PLANE('',#2758);
#2498=PLANE('',#2764);
#2499=PLANE('',#2765);
#2500=PLANE('',#2766);
#2501=PLANE('',#2767);
#2502=PLANE('',#2770);
#2503=PLANE('',#2771);
#2504=PLANE('',#2794);
#2505=PLANE('',#2795);
#2506=PLANE('',#2796);
#2507=PLANE('',#2801);
#2508=PLANE('',#2807);
#2509=PLANE('',#2808);
#2510=PLANE('',#2809);
#2511=PLANE('',#2810);
#2512=PLANE('',#2813);
#2513=PLANE('',#2814);
#2514=PLANE('',#2837);
#2515=PLANE('',#2838);
#2516=PLANE('',#2839);
#2517=PLANE('',#2844);
#2518=PLANE('',#2850);
#2519=PLANE('',#2851);
#2520=PLANE('',#2852);
#2521=PLANE('',#2853);
#2522=PLANE('',#2856);
#2523=PLANE('',#2857);
#2524=SHAPE_DEFINITION_REPRESENTATION(#2525,#2610);
#2525=PRODUCT_DEFINITION_SHAPE($,$,#2527);
#2526=PRODUCT_DEFINITION_CONTEXT('3D Mechanical Parts',#2599,'design');
#2527=PRODUCT_DEFINITION('A','First version',#2569,#2526);
#2528=DATE_TIME_ROLE('classification_date');
#2529=DATE_TIME_ROLE('creation_date');
#2530=APPLIED_DATE_AND_TIME_ASSIGNMENT(#2554,#2528,(#2533));
#2531=APPLIED_DATE_AND_TIME_ASSIGNMENT(#2556,#2529,(#2527));
#2532=SECURITY_CLASSIFICATION_LEVEL('unclassified');
#2533=SECURITY_CLASSIFICATION('A','Security for version',#2532);
#2534=APPLIED_SECURITY_CLASSIFICATION_ASSIGNMENT(#2533,(#2569));
#2535=APPROVAL_ROLE('Version approval');
#2536=APPROVAL_ROLE('Version Security approval');
#2537=APPROVAL_ROLE('Definition approval');
#2538=APPROVAL_PERSON_ORGANIZATION(#2587,#2563,#2535);
#2539=APPROVAL_PERSON_ORGANIZATION(#2588,#2564,#2536);
#2540=APPROVAL_PERSON_ORGANIZATION(#2591,#2565,#2537);
#2541=COORDINATED_UNIVERSAL_TIME_OFFSET(5,0,.BEHIND.);
#2542=LOCAL_TIME(0,0,0.,#2541);
#2543=LOCAL_TIME(0,0,0.,#2541);
#2544=LOCAL_TIME(0,0,0.,#2541);
#2545=LOCAL_TIME(0,0,0.,#2541);
#2546=LOCAL_TIME(0,0,0.,#2541);
#2547=CALENDAR_DATE(1999,1,1);
#2548=CALENDAR_DATE(1999,1,1);
#2549=CALENDAR_DATE(1999,1,1);
#2550=CALENDAR_DATE(1999,1,1);
#2551=CALENDAR_DATE(1999,1,1);
#2552=DATE_AND_TIME(#2547,#2542);
#2553=DATE_AND_TIME(#2548,#2543);
#2554=DATE_AND_TIME(#2549,#2544);
#2555=DATE_AND_TIME(#2550,#2545);
#2556=DATE_AND_TIME(#2551,#2546);
#2557=APPROVAL_DATE_TIME(#2552,#2563);
#2558=APPROVAL_DATE_TIME(#2553,#2564);
#2559=APPROVAL_DATE_TIME(#2555,#2565);
#2560=APPROVAL_STATUS('not_yet_approved');
#2561=APPROVAL_STATUS('not_yet_approved');
#2562=APPROVAL_STATUS('approved');
#2563=APPROVAL(#2560,'Version approval');
#2564=APPROVAL(#2561,'Version Security approval');
#2565=APPROVAL(#2562,'Definition approval');
#2566=APPLIED_APPROVAL_ASSIGNMENT(#2563,(#2569));
#2567=APPLIED_APPROVAL_ASSIGNMENT(#2564,(#2533));
#2568=APPLIED_APPROVAL_ASSIGNMENT(#2565,(#2527));
#2569=PRODUCT_DEFINITION_FORMATION_WITH_SPECIFIED_SOURCE('A',
'First version',#2601,.MADE.);
#2570=PERSON_AND_ORGANIZATION_ROLE('design_owner');
#2571=PERSON_AND_ORGANIZATION_ROLE('creator');
#2572=PERSON_AND_ORGANIZATION_ROLE('design_supplier');
#2573=PERSON_AND_ORGANIZATION_ROLE('classification_officer');
#2574=PERSON_AND_ORGANIZATION_ROLE('creator');
#2575=ORGANIZATION('STI','lab','lab');
#2576=ORGANIZATION('STI','unknown','unknown');
#2577=ORGANIZATION('STI','unknown','unknown');
#2578=ORGANIZATION('STI','unknown','unknown');
#2579=ORGANIZATION('STI','unknown','unknown');
#2580=ORGANIZATION('STI','unknown','unknown');
#2581=ORGANIZATION('STI','unknown','unknown');
#2582=PERSON('1','Box','vc60',$,$,$);
#2583=PERSON('2','last','first',$,$,$);
#2584=PERSON('3','President','Mr.',$,$,$);
#2585=PERSON_AND_ORGANIZATION(#2582,#2575);
#2586=PERSON_AND_ORGANIZATION(#2583,#2576);
#2587=PERSON_AND_ORGANIZATION(#2584,#2577);
#2588=PERSON_AND_ORGANIZATION(#2584,#2578);
#2589=PERSON_AND_ORGANIZATION(#2584,#2579);
#2590=PERSON_AND_ORGANIZATION(#2583,#2580);
#2591=PERSON_AND_ORGANIZATION(#2584,#2581);
#2592=APPLIED_PERSON_AND_ORGANIZATION_ASSIGNMENT(#2585,#2570,(#2601));
#2593=APPLIED_PERSON_AND_ORGANIZATION_ASSIGNMENT(#2586,#2571,(#2569));
#2594=APPLIED_PERSON_AND_ORGANIZATION_ASSIGNMENT(#2586,#2572,(#2569));
#2595=APPLIED_PERSON_AND_ORGANIZATION_ASSIGNMENT(#2589,#2573,(#2533));
#2596=APPLIED_PERSON_AND_ORGANIZATION_ASSIGNMENT(#2590,#2574,(#2527));
#2597=PRODUCT_RELATED_PRODUCT_CATEGORY('detail','detail',(#2601));
#2598=APPLICATION_PROTOCOL_DEFINITION('International Standard',
'config_control_design',1994,#2599);
#2599=APPLICATION_CONTEXT(
'configuration controlled 3d designs of mechanical parts and assemblie
s');
#2600=PRODUCT_CONTEXT('3D Mechanical Parts',#2599,'mechanical');
#2601=PRODUCT('Document','Document','',(#2600));
#2602=(
LENGTH_UNIT()
NAMED_UNIT(*)
SI_UNIT(.MILLI.,.METRE.)
);
#2603=(
NAMED_UNIT(*)
PLANE_ANGLE_UNIT()
SI_UNIT($,.RADIAN.)
);
#2604=DIMENSIONAL_EXPONENTS(0.,0.,0.,0.,0.,0.,0.);
#2605=PLANE_ANGLE_MEASURE_WITH_UNIT(PLANE_ANGLE_MEASURE(0.01745329252),
#2603);
#2606=(
CONVERSION_BASED_UNIT('DEGREES',#2605)
NAMED_UNIT(#2604)
PLANE_ANGLE_UNIT()
);
#2607=(
NAMED_UNIT(*)
SI_UNIT($,.STERADIAN.)
SOLID_ANGLE_UNIT()
);
#2608=UNCERTAINTY_MEASURE_WITH_UNIT(LENGTH_MEASURE(0.001),#2602,
'DISTANCE_ACCURACY_VALUE',
'Maximum model space distance between geometric entities at asserted c
onnectivities');
#2609=(
GEOMETRIC_REPRESENTATION_CONTEXT(3)
GLOBAL_UNCERTAINTY_ASSIGNED_CONTEXT((#2608))
GLOBAL_UNIT_ASSIGNED_CONTEXT((#2607,#2606,#2602))
REPRESENTATION_CONTEXT('ID1','3D')
);
#2610=SHAPE_REPRESENTATION('Document',(#2611,#2880),#2609);
#2611=AXIS2_PLACEMENT_3D($,#3283,#2881,#2882);
#2612=AXIS2_PLACEMENT_3D('',#3284,#2883,$);
#2613=AXIS2_PLACEMENT_3D('',#3285,#2884,$);
#2614=AXIS2_PLACEMENT_3D('',#3286,#2885,$);
#2615=AXIS2_PLACEMENT_3D('',#3287,#2886,$);
#2616=AXIS2_PLACEMENT_3D('',#3288,#2887,$);
#2617=AXIS2_PLACEMENT_3D('',#3289,#2888,$);
#2618=AXIS2_PLACEMENT_3D('',#3290,#2889,$);
#2619=AXIS2_PLACEMENT_3D('',#3291,#2890,$);
#2620=AXIS2_PLACEMENT_3D('',#3292,#2891,$);
#2621=AXIS2_PLACEMENT_3D('',#3293,#2892,$);
#2622=AXIS2_PLACEMENT_3D('',#3294,#2893,$);
#2623=AXIS2_PLACEMENT_3D('',#3295,#2894,$);
#2624=AXIS2_PLACEMENT_3D('',#3296,#2895,$);
#2625=AXIS2_PLACEMENT_3D('',#3297,#2896,$);
#2626=AXIS2_PLACEMENT_3D('',#3298,#2897,$);
#2627=AXIS2_PLACEMENT_3D('',#3299,#2898,$);
#2628=AXIS2_PLACEMENT_3D('',#3300,#2899,$);
#2629=AXIS2_PLACEMENT_3D('',#3301,#2900,$);
#2630=AXIS2_PLACEMENT_3D('',#3302,#2901,$);
#2631=AXIS2_PLACEMENT_3D('',#3303,#2902,$);
#2632=AXIS2_PLACEMENT_3D('',#3304,#2903,$);
#2633=AXIS2_PLACEMENT_3D('',#3305,#2904,$);
#2634=AXIS2_PLACEMENT_3D('',#3306,#2905,$);
#2635=AXIS2_PLACEMENT_3D('',#3307,#2906,$);
#2636=AXIS2_PLACEMENT_3D('',#3308,#2907,$);
#2637=AXIS2_PLACEMENT_3D('',#3309,#2908,$);
#2638=AXIS2_PLACEMENT_3D('',#3310,#2909,$);
#2639=AXIS2_PLACEMENT_3D('',#3311,#2910,$);
#2640=AXIS2_PLACEMENT_3D('',#3312,#2911,$);
#2641=AXIS2_PLACEMENT_3D('',#3313,#2912,$);
#2642=AXIS2_PLACEMENT_3D('',#3314,#2913,$);
#2643=AXIS2_PLACEMENT_3D('',#3315,#2914,$);
#2644=AXIS2_PLACEMENT_3D('',#3316,#2915,$);
#2645=AXIS2_PLACEMENT_3D('',#3317,#2916,$);
#2646=AXIS2_PLACEMENT_3D('',#3318,#2917,$);
#2647=AXIS2_PLACEMENT_3D('',#3319,#2918,$);
#2648=AXIS2_PLACEMENT_3D('',#3320,#2919,$);
#2649=AXIS2_PLACEMENT_3D('',#3321,#2920,$);
#2650=AXIS2_PLACEMENT_3D('',#3322,#2921,$);
#2651=AXIS2_PLACEMENT_3D('',#3323,#2922,$);
#2652=AXIS2_PLACEMENT_3D('',#3324,#2923,$);
#2653=AXIS2_PLACEMENT_3D('',#3325,#2924,$);
#2654=AXIS2_PLACEMENT_3D('',#3326,#2925,$);
#2655=AXIS2_PLACEMENT_3D('',#3327,#2926,$);
#2656=AXIS2_PLACEMENT_3D('',#3328,#2927,$);
#2657=AXIS2_PLACEMENT_3D('',#3329,#2928,$);
#2658=AXIS2_PLACEMENT_3D('',#3330,#2929,$);
#2659=AXIS2_PLACEMENT_3D('',#3331,#2930,$);
#2660=AXIS2_PLACEMENT_3D('',#3332,#2931,$);
#2661=AXIS2_PLACEMENT_3D('',#3333,#2932,$);
#2662=AXIS2_PLACEMENT_3D('',#3334,#2933,$);
#2663=AXIS2_PLACEMENT_3D('',#3335,#2934,$);
#2664=AXIS2_PLACEMENT_3D('',#3336,#2935,$);
#2665=AXIS2_PLACEMENT_3D('',#3337,#2936,$);
#2666=AXIS2_PLACEMENT_3D($,#3462,#2937,#2938);
#2667=AXIS2_PLACEMENT_3D($,#3465,#2939,#2940);
#2668=AXIS2_PLACEMENT_3D($,#3470,#2941,#2942);
#2669=AXIS2_PLACEMENT_3D($,#3475,#2943,#2944);
#2670=AXIS2_PLACEMENT_3D($,#3478,#2945,#2946);
#2671=AXIS2_PLACEMENT_3D($,#3483,#2947,#2948);
#2672=AXIS2_PLACEMENT_3D($,#3486,#2949,#2950);
#2673=AXIS2_PLACEMENT_3D($,#3489,#2951,#2952);
#2674=AXIS2_PLACEMENT_3D($,#3510,#2953,#2954);
#2675=AXIS2_PLACEMENT_3D($,#3515,#2955,#2956);
#2676=AXIS2_PLACEMENT_3D($,#3520,#2957,#2958);
#2677=AXIS2_PLACEMENT_3D($,#3523,#2959,#2960);
#2678=AXIS2_PLACEMENT_3D($,#3526,#2961,#2962);
#2679=AXIS2_PLACEMENT_3D($,#3531,#2963,#2964);
#2680=AXIS2_PLACEMENT_3D($,#3534,#2965,#2966);
#2681=AXIS2_PLACEMENT_3D($,#3539,#2967,#2968);
#2682=AXIS2_PLACEMENT_3D($,#3550,#2969,#2970);
#2683=AXIS2_PLACEMENT_3D($,#3555,#2971,#2972);
#2684=AXIS2_PLACEMENT_3D($,#3566,#2973,#2974);
#2685=AXIS2_PLACEMENT_3D($,#3569,#2975,#2976);
#2686=AXIS2_PLACEMENT_3D($,#3572,#2977,#2978);
#2687=AXIS2_PLACEMENT_3D($,#3575,#2979,#2980);
#2688=AXIS2_PLACEMENT_3D($,#3600,#2981,#2982);
#2689=AXIS2_PLACEMENT_3D($,#3603,#2983,#2984);
#2690=AXIS2_PLACEMENT_3D($,#3670,#2985,#2986);
#2691=AXIS2_PLACEMENT_3D($,#3673,#2987,#2988);
#2692=AXIS2_PLACEMENT_3D($,#3760,#2989,#2990);
#2693=AXIS2_PLACEMENT_3D($,#3763,#2991,#2992);
#2694=AXIS2_PLACEMENT_3D($,#3766,#2993,#2994);
#2695=AXIS2_PLACEMENT_3D($,#3769,#2995,#2996);
#2696=AXIS2_PLACEMENT_3D($,#3772,#2997,#2998);
#2697=AXIS2_PLACEMENT_3D($,#3775,#2999,#3000);
#2698=AXIS2_PLACEMENT_3D($,#3780,#3001,#3002);
#2699=AXIS2_PLACEMENT_3D($,#3783,#3003,#3004);
#2700=AXIS2_PLACEMENT_3D($,#3786,#3005,#3006);
#2701=AXIS2_PLACEMENT_3D($,#3789,#3007,#3008);
#2702=AXIS2_PLACEMENT_3D($,#3792,#3009,#3010);
#2703=AXIS2_PLACEMENT_3D($,#3795,#3011,#3012);
#2704=AXIS2_PLACEMENT_3D($,#3798,#3013,#3014);
#2705=AXIS2_PLACEMENT_3D($,#3801,#3015,#3016);
#2706=AXIS2_PLACEMENT_3D($,#3806,#3017,#3018);
#2707=AXIS2_PLACEMENT_3D($,#3809,#3019,#3020);
#2708=AXIS2_PLACEMENT_3D('',#3812,#3021,$);
#2709=AXIS2_PLACEMENT_3D('',#3813,#3022,$);
#2710=AXIS2_PLACEMENT_3D('',#3814,#3023,$);
#2711=AXIS2_PLACEMENT_3D('',#3815,#3024,$);
#2712=AXIS2_PLACEMENT_3D('',#3816,#3025,$);
#2713=AXIS2_PLACEMENT_3D('',#3817,#3026,$);
#2714=AXIS2_PLACEMENT_3D('',#3818,#3027,$);
#2715=AXIS2_PLACEMENT_3D('',#3819,#3028,$);
#2716=AXIS2_PLACEMENT_3D('',#3820,#3029,$);
#2717=AXIS2_PLACEMENT_3D('',#3821,#3030,$);
#2718=AXIS2_PLACEMENT_3D('',#3822,#3031,$);
#2719=AXIS2_PLACEMENT_3D('',#3823,#3032,$);
#2720=AXIS2_PLACEMENT_3D('',#3824,#3033,$);
#2721=AXIS2_PLACEMENT_3D('',#3825,#3034,$);
#2722=AXIS2_PLACEMENT_3D('',#3826,#3035,$);
#2723=AXIS2_PLACEMENT_3D('',#3827,#3036,$);
#2724=AXIS2_PLACEMENT_3D('',#3828,#3037,$);
#2725=AXIS2_PLACEMENT_3D('',#3829,#3038,$);
#2726=AXIS2_PLACEMENT_3D('',#3830,#3039,$);
#2727=AXIS2_PLACEMENT_3D('',#3831,#3040,$);
#2728=AXIS2_PLACEMENT_3D('',#3832,#3041,$);
#2729=AXIS2_PLACEMENT_3D($,#3895,#3042,#3043);
#2730=AXIS2_PLACEMENT_3D($,#3900,#3044,#3045);
#2731=AXIS2_PLACEMENT_3D($,#3903,#3046,#3047);
#2732=AXIS2_PLACEMENT_3D($,#3906,#3048,#3049);
#2733=AXIS2_PLACEMENT_3D($,#3909,#3050,#3051);
#2734=AXIS2_PLACEMENT_3D($,#3912,#3052,#3053);
#2735=AXIS2_PLACEMENT_3D($,#3919,#3054,#3055);
#2736=AXIS2_PLACEMENT_3D($,#3922,#3056,#3057);
#2737=AXIS2_PLACEMENT_3D($,#3927,#3058,#3059);
#2738=AXIS2_PLACEMENT_3D($,#3932,#3060,#3061);
#2739=AXIS2_PLACEMENT_3D($,#3937,#3062,#3063);
#2740=AXIS2_PLACEMENT_3D($,#3942,#3064,#3065);
#2741=AXIS2_PLACEMENT_3D($,#3947,#3066,#3067);
#2742=AXIS2_PLACEMENT_3D($,#3950,#3068,#3069);
#2743=AXIS2_PLACEMENT_3D($,#3955,#3070,#3071);
#2744=AXIS2_PLACEMENT_3D($,#3960,#3072,#3073);
#2745=AXIS2_PLACEMENT_3D($,#3965,#3074,#3075);
#2746=AXIS2_PLACEMENT_3D($,#3970,#3076,#3077);
#2747=AXIS2_PLACEMENT_3D($,#3993,#3078,#3079);
#2748=AXIS2_PLACEMENT_3D($,#3996,#3080,#3081);
#2749=AXIS2_PLACEMENT_3D($,#3999,#3082,#3083);
#2750=AXIS2_PLACEMENT_3D($,#4002,#3084,#3085);
#2751=AXIS2_PLACEMENT_3D('',#4007,#3086,$);
#2752=AXIS2_PLACEMENT_3D('',#4008,#3087,$);
#2753=AXIS2_PLACEMENT_3D('',#4009,#3088,$);
#2754=AXIS2_PLACEMENT_3D('',#4010,#3089,$);
#2755=AXIS2_PLACEMENT_3D('',#4011,#3090,$);
#2756=AXIS2_PLACEMENT_3D('',#4012,#3091,$);
#2757=AXIS2_PLACEMENT_3D('',#4013,#3092,$);
#2758=AXIS2_PLACEMENT_3D('',#4014,#3093,$);
#2759=AXIS2_PLACEMENT_3D('',#4015,#3094,$);
#2760=AXIS2_PLACEMENT_3D('',#4016,#3095,$);
#2761=AXIS2_PLACEMENT_3D('',#4017,#3096,$);
#2762=AXIS2_PLACEMENT_3D('',#4018,#3097,$);
#2763=AXIS2_PLACEMENT_3D('',#4019,#3098,$);
#2764=AXIS2_PLACEMENT_3D('',#4020,#3099,$);
#2765=AXIS2_PLACEMENT_3D('',#4021,#3100,$);
#2766=AXIS2_PLACEMENT_3D('',#4022,#3101,$);
#2767=AXIS2_PLACEMENT_3D('',#4023,#3102,$);
#2768=AXIS2_PLACEMENT_3D('',#4024,#3103,$);
#2769=AXIS2_PLACEMENT_3D('',#4025,#3104,$);
#2770=AXIS2_PLACEMENT_3D('',#4026,#3105,$);
#2771=AXIS2_PLACEMENT_3D('',#4027,#3106,$);
#2772=AXIS2_PLACEMENT_3D($,#4088,#3107,#3108);
#2773=AXIS2_PLACEMENT_3D($,#4093,#3109,#3110);
#2774=AXIS2_PLACEMENT_3D($,#4098,#3111,#3112);
#2775=AXIS2_PLACEMENT_3D($,#4101,#3113,#3114);
#2776=AXIS2_PLACEMENT_3D($,#4106,#3115,#3116);
#2777=AXIS2_PLACEMENT_3D($,#4109,#3117,#3118);
#2778=AXIS2_PLACEMENT_3D($,#4112,#3119,#3120);
#2779=AXIS2_PLACEMENT_3D($,#4115,#3121,#3122);
#2780=AXIS2_PLACEMENT_3D($,#4120,#3123,#3124);
#2781=AXIS2_PLACEMENT_3D($,#4125,#3125,#3126);
#2782=AXIS2_PLACEMENT_3D($,#4128,#3127,#3128);
#2783=AXIS2_PLACEMENT_3D($,#4133,#3129,#3130);
#2784=AXIS2_PLACEMENT_3D($,#4138,#3131,#3132);
#2785=AXIS2_PLACEMENT_3D($,#4141,#3133,#3134);
#2786=AXIS2_PLACEMENT_3D($,#4146,#3135,#3136);
#2787=AXIS2_PLACEMENT_3D($,#4151,#3137,#3138);
#2788=AXIS2_PLACEMENT_3D($,#4156,#3139,#3140);
#2789=AXIS2_PLACEMENT_3D($,#4161,#3141,#3142);
#2790=AXIS2_PLACEMENT_3D($,#4186,#3143,#3144);
#2791=AXIS2_PLACEMENT_3D($,#4189,#3145,#3146);
#2792=AXIS2_PLACEMENT_3D($,#4192,#3147,#3148);
#2793=AXIS2_PLACEMENT_3D($,#4195,#3149,#3150);
#2794=AXIS2_PLACEMENT_3D('',#4202,#3151,$);
#2795=AXIS2_PLACEMENT_3D('',#4203,#3152,$);
#2796=AXIS2_PLACEMENT_3D('',#4204,#3153,$);
#2797=AXIS2_PLACEMENT_3D('',#4205,#3154,$);
#2798=AXIS2_PLACEMENT_3D('',#4206,#3155,$);
#2799=AXIS2_PLACEMENT_3D('',#4207,#3156,$);
#2800=AXIS2_PLACEMENT_3D('',#4208,#3157,$);
#2801=AXIS2_PLACEMENT_3D('',#4209,#3158,$);
#2802=AXIS2_PLACEMENT_3D('',#4210,#3159,$);
#2803=AXIS2_PLACEMENT_3D('',#4211,#3160,$);
#2804=AXIS2_PLACEMENT_3D('',#4212,#3161,$);
#2805=AXIS2_PLACEMENT_3D('',#4213,#3162,$);
#2806=AXIS2_PLACEMENT_3D('',#4214,#3163,$);
#2807=AXIS2_PLACEMENT_3D('',#4215,#3164,$);
#2808=AXIS2_PLACEMENT_3D('',#4216,#3165,$);
#2809=AXIS2_PLACEMENT_3D('',#4217,#3166,$);
#2810=AXIS2_PLACEMENT_3D('',#4218,#3167,$);
#2811=AXIS2_PLACEMENT_3D('',#4219,#3168,$);
#2812=AXIS2_PLACEMENT_3D('',#4220,#3169,$);
#2813=AXIS2_PLACEMENT_3D('',#4221,#3170,$);
#2814=AXIS2_PLACEMENT_3D('',#4222,#3171,$);
#2815=AXIS2_PLACEMENT_3D($,#4285,#3172,#3173);
#2816=AXIS2_PLACEMENT_3D($,#4290,#3174,#3175);
#2817=AXIS2_PLACEMENT_3D($,#4293,#3176,#3177);
#2818=AXIS2_PLACEMENT_3D($,#4296,#3178,#3179);
#2819=AXIS2_PLACEMENT_3D($,#4299,#3180,#3181);
#2820=AXIS2_PLACEMENT_3D($,#4302,#3182,#3183);
#2821=AXIS2_PLACEMENT_3D($,#4309,#3184,#3185);
#2822=AXIS2_PLACEMENT_3D($,#4312,#3186,#3187);
#2823=AXIS2_PLACEMENT_3D($,#4317,#3188,#3189);
#2824=AXIS2_PLACEMENT_3D($,#4322,#3190,#3191);
#2825=AXIS2_PLACEMENT_3D($,#4327,#3192,#3193);
#2826=AXIS2_PLACEMENT_3D($,#4332,#3194,#3195);
#2827=AXIS2_PLACEMENT_3D($,#4337,#3196,#3197);
#2828=AXIS2_PLACEMENT_3D($,#4340,#3198,#3199);
#2829=AXIS2_PLACEMENT_3D($,#4345,#3200,#3201);
#2830=AXIS2_PLACEMENT_3D($,#4350,#3202,#3203);
#2831=AXIS2_PLACEMENT_3D($,#4355,#3204,#3205);
#2832=AXIS2_PLACEMENT_3D($,#4360,#3206,#3207);
#2833=AXIS2_PLACEMENT_3D($,#4383,#3208,#3209);
#2834=AXIS2_PLACEMENT_3D($,#4386,#3210,#3211);
#2835=AXIS2_PLACEMENT_3D($,#4389,#3212,#3213);
#2836=AXIS2_PLACEMENT_3D($,#4392,#3214,#3215);
#2837=AXIS2_PLACEMENT_3D('',#4397,#3216,$);
#2838=AXIS2_PLACEMENT_3D('',#4398,#3217,$);
#2839=AXIS2_PLACEMENT_3D('',#4399,#3218,$);
#2840=AXIS2_PLACEMENT_3D('',#4400,#3219,$);
#2841=AXIS2_PLACEMENT_3D('',#4401,#3220,$);
#2842=AXIS2_PLACEMENT_3D('',#4402,#3221,$);
#2843=AXIS2_PLACEMENT_3D('',#4403,#3222,$);
#2844=AXIS2_PLACEMENT_3D('',#4404,#3223,$);
#2845=AXIS2_PLACEMENT_3D('',#4405,#3224,$);
#2846=AXIS2_PLACEMENT_3D('',#4406,#3225,$);
#2847=AXIS2_PLACEMENT_3D('',#4407,#3226,$);
#2848=AXIS2_PLACEMENT_3D('',#4408,#3227,$);
#2849=AXIS2_PLACEMENT_3D('',#4409,#3228,$);
#2850=AXIS2_PLACEMENT_3D('',#4410,#3229,$);
#2851=AXIS2_PLACEMENT_3D('',#4411,#3230,$);
#2852=AXIS2_PLACEMENT_3D('',#4412,#3231,$);
#2853=AXIS2_PLACEMENT_3D('',#4413,#3232,$);
#2854=AXIS2_PLACEMENT_3D('',#4414,#3233,$);
#2855=AXIS2_PLACEMENT_3D('',#4415,#3234,$);
#2856=AXIS2_PLACEMENT_3D('',#4416,#3235,$);
#2857=AXIS2_PLACEMENT_3D('',#4417,#3236,$);
#2858=AXIS2_PLACEMENT_3D($,#4478,#3237,#3238);
#2859=AXIS2_PLACEMENT_3D($,#4483,#3239,#3240);
#2860=AXIS2_PLACEMENT_3D($,#4488,#3241,#3242);
#2861=AXIS2_PLACEMENT_3D($,#4491,#3243,#3244);
#2862=AXIS2_PLACEMENT_3D($,#4496,#3245,#3246);
#2863=AXIS2_PLACEMENT_3D($,#4499,#3247,#3248);
#2864=AXIS2_PLACEMENT_3D($,#4502,#3249,#3250);
#2865=AXIS2_PLACEMENT_3D($,#4505,#3251,#3252);
#2866=AXIS2_PLACEMENT_3D($,#4512,#3253,#3254);
#2867=AXIS2_PLACEMENT_3D($,#4517,#3255,#3256);
#2868=AXIS2_PLACEMENT_3D($,#4520,#3257,#3258);
#2869=AXIS2_PLACEMENT_3D($,#4525,#3259,#3260);
#2870=AXIS2_PLACEMENT_3D($,#4530,#3261,#3262);
#2871=AXIS2_PLACEMENT_3D($,#4533,#3263,#3264);
#2872=AXIS2_PLACEMENT_3D($,#4538,#3265,#3266);
#2873=AXIS2_PLACEMENT_3D($,#4543,#3267,#3268);
#2874=AXIS2_PLACEMENT_3D($,#4548,#3269,#3270);
#2875=AXIS2_PLACEMENT_3D($,#4553,#3271,#3272);
#2876=AXIS2_PLACEMENT_3D($,#4578,#3273,#3274);
#2877=AXIS2_PLACEMENT_3D($,#4581,#3275,#3276);
#2878=AXIS2_PLACEMENT_3D($,#4584,#3277,#3278);
#2879=AXIS2_PLACEMENT_3D($,#4587,#3279,#3280);
#2880=AXIS2_PLACEMENT_3D($,#4592,#3281,#3282);
#2881=DIRECTION('',(0.,0.,1.));
#2882=DIRECTION('',(1.,0.,0.));
#2883=DIRECTION('',(0.,0.,-1.));
#2884=DIRECTION('',(0.,0.,1.));
#2885=DIRECTION('',(1.,-2.48491185142662E-29,3.55271367878651E-15));
#2886=DIRECTION('',(1.,0.,0.));
#2887=DIRECTION('',(1.,0.,0.));
#2888=DIRECTION('',(1.,1.57772181045435E-30,-7.10542735762876E-15));
#2889=DIRECTION('',(0.,0.,-1.));
#2890=DIRECTION('',(0.,0.,1.));
#2891=DIRECTION('',(1.,0.,0.));
#2892=DIRECTION('',(1.,0.,0.));
#2893=DIRECTION('',(1.,0.,0.));
#2894=DIRECTION('',(1.,0.,0.));
#2895=DIRECTION('',(0.,0.,-1.));
#2896=DIRECTION('',(1.,0.,0.));
#2897=DIRECTION('',(0.,0.,-1.));
#2898=DIRECTION('',(1.,0.,0.));
#2899=DIRECTION('',(1.,0.,0.));
#2900=DIRECTION('',(0.,0.,-1.));
#2901=DIRECTION('',(0.,1.,0.));
#2902=DIRECTION('',(0.,-1.,0.));
#2903=DIRECTION('',(-7.10542735760111E-15,-7.10542735760105E-15,1.));
#2904=DIRECTION('',(0.,-1.,0.));
#2905=DIRECTION('',(-1.,0.,0.));
#2906=DIRECTION('',(0.,-1.,0.));
#2907=DIRECTION('',(0.,1.,0.));
#2908=DIRECTION('',(0.,-1.,0.));
#2909=DIRECTION('',(-1.,0.,0.));
#2910=DIRECTION('',(1.,0.,0.));
#2911=DIRECTION('',(0.,-1.,0.));
#2912=DIRECTION('',(0.,1.,0.));
#2913=DIRECTION('',(3.55271367880051E-15,2.52435489670724E-29,-1.));
#2914=DIRECTION('',(0.,1.,0.));
#2915=DIRECTION('',(0.,1.,0.));
#2916=DIRECTION('',(0.,-1.,0.));
#2917=DIRECTION('',(0.,1.,0.));
#2918=DIRECTION('',(-1.,0.,0.));
#2919=DIRECTION('',(1.,0.,0.));
#2920=DIRECTION('',(-1.,0.,0.));
#2921=DIRECTION('',(-1.,0.,0.));
#2922=DIRECTION('',(1.,0.,0.));
#2923=DIRECTION('',(0.,0.,-1.));
#2924=DIRECTION('',(0.,0.,1.));
#2925=DIRECTION('',(0.,0.,-1.));
#2926=DIRECTION('',(0.,0.,1.));
#2927=DIRECTION('',(1.52766688188408E-13,-2.27373675443215E-13,1.));
#2928=DIRECTION('',(3.55271367880065E-14,3.55271367880066E-14,1.));
#2929=DIRECTION('',(3.55271367880053E-14,3.55271367880052E-14,1.));
#2930=DIRECTION('',(-3.55271367880044E-14,3.55271367880046E-14,-1.));
#2931=DIRECTION('',(-7.81597009336138E-13,-8.66862137627358E-13,-1.));
#2932=DIRECTION('',(0.,0.,-1.));
#2933=DIRECTION('',(3.55271367880046E-14,-3.55271367880044E-14,-1.));
#2934=DIRECTION('',(0.,0.,1.));
#2935=DIRECTION('',(1.,0.,0.));
#2936=DIRECTION('',(-1.,0.,0.));
#2937=DIRECTION('',(-1.,7.10542735754567E-15,-7.10542735760105E-15));
#2938=DIRECTION('',(-7.10542735754567E-15,-1.,7.79517797888963E-12));
#2939=DIRECTION('',(1.,0.,0.));
#2940=DIRECTION('',(0.,1.,7.80045772603417E-12));
#2941=DIRECTION('',(-1.,0.,0.));
#2942=DIRECTION('',(0.,1.,-4.44089209850056E-15));
#2943=DIRECTION('',(1.,0.,0.));
#2944=DIRECTION('',(0.,-1.,0.));
#2945=DIRECTION('',(-1.,-7.1054273576011E-15,-7.1054273576011E-15));
#2946=DIRECTION('',(7.1054273576011E-15,-1.,6.16587622224931E-16));
#2947=DIRECTION('',(1.,0.,0.));
#2948=DIRECTION('',(0.,1.,-1.11283148087304E-15));
#2949=DIRECTION('',(-1.,5.04870979345474E-29,1.42108547152033E-14));
#2950=DIRECTION('',(0.,1.,7.79465381134976E-12));
#2951=DIRECTION('',(1.,0.,0.));
#2952=DIRECTION('',(0.,-1.,8.00293165077134E-12));
#2953=DIRECTION('',(-1.,0.,0.));
#2954=DIRECTION('',(0.,1.,-6.66133814775084E-15));
#2955=DIRECTION('',(1.,0.,0.));
#2956=DIRECTION('',(0.,-1.,-6.66133814775105E-15));
#2957=DIRECTION('',(-1.,0.,0.));
#2958=DIRECTION('',(0.,-1.,1.16034840697838E-11));
#2959=DIRECTION('',(1.,0.,0.));
#2960=DIRECTION('',(0.,1.,3.80284381320986E-12));
#2961=DIRECTION('',(1.,0.,0.));
#2962=DIRECTION('',(0.,-1.,-6.66133814775103E-15));
#2963=DIRECTION('',(-1.,0.,0.));
#2964=DIRECTION('',(0.,1.,-7.54951656745096E-15));
#2965=DIRECTION('',(-1.,0.,0.));
#2966=DIRECTION('',(0.,-1.,3.80284381320969E-12));
#2967=DIRECTION('',(1.,0.,0.));
#2968=DIRECTION('',(0.,1.,1.16034840697837E-11));
#2969=DIRECTION('',(1.,0.,0.));
#2970=DIRECTION('',(0.,1.,7.80184052748477E-12));
#2971=DIRECTION('',(-1.,0.,0.));
#2972=DIRECTION('',(0.,-1.,-3.84933294083523E-17));
#2973=DIRECTION('',(1.,0.,0.));
#2974=DIRECTION('',(0.,1.,7.80199897333222E-12));
#2975=DIRECTION('',(-1.,0.,0.));
#2976=DIRECTION('',(0.,-1.,1.6122465558931E-16));
#2977=DIRECTION('',(-1.,0.,0.));
#2978=DIRECTION('',(0.,-1.,-6.08199493373396E-17));
#2979=DIRECTION('',(1.,0.,0.));
#2980=DIRECTION('',(0.,1.,7.80199897333222E-12));
#2981=DIRECTION('',(0.,7.105427357601E-15,-1.));
#2982=DIRECTION('',(1.77635683940025E-15,-1.,-7.105427357601E-15));
#2983=DIRECTION('',(0.,0.,1.));
#2984=DIRECTION('',(1.77635683940025E-15,1.,0.));
#2985=DIRECTION('',(0.,0.,1.));
#2986=DIRECTION('',(1.77635683940025E-15,1.,0.));
#2987=DIRECTION('',(0.,7.105427357601E-15,-1.));
#2988=DIRECTION('',(1.77635683940025E-15,-1.,-7.105427357601E-15));
#2989=DIRECTION('',(-1.12693773502837E-11,-1.07290257488484E-11,-1.));
#2990=DIRECTION('',(1.,6.39488462184113E-14,-1.12692077891556E-11));
#2991=DIRECTION('',(-3.26849658449665E-13,-4.97379915032064E-13,1.));
#2992=DIRECTION('',(-5.32907051820102E-14,-1.,-4.97379915032087E-13));
#2993=DIRECTION('',(-1.11450107118585E-11,1.08533923872745E-11,-1.));
#2994=DIRECTION('',(3.19744231092045E-14,1.,1.08517639318961E-11));
#2995=DIRECTION('',(-3.41060513164861E-13,4.54747350886464E-13,1.));
#2996=DIRECTION('',(1.,-7.10542735760144E-14,3.41060513164895E-13));
#2997=DIRECTION('',(-1.51443007460563E-13,-1.23021298030164E-13,-1.));
#2998=DIRECTION('',(3.16191517413346E-13,-1.,1.24344978758057E-13));
#2999=DIRECTION('',(1.59161572810258E-12,-1.60582658281779E-12,1.));
#3000=DIRECTION('',(-1.,2.77111666946507E-13,1.59161572810302E-12));
#3001=DIRECTION('',(1.57740487338745E-12,1.60582658281785E-12,1.));
#3002=DIRECTION('',(-2.84217094304042E-14,1.,-1.60582658281781E-12));
#3003=DIRECTION('',(5.70959024481432E-14,-2.86741930177392E-14,-1.));
#3004=DIRECTION('',(-1.,-2.84217094304048E-14,-5.68434188608095E-14));
#3005=DIRECTION('',(6.11066752753674E-13,1.39266376208982E-12,1.));
#3006=DIRECTION('',(1.,0.,-6.11066752753667E-13));
#3007=DIRECTION('',(-1.20512305594181E-11,9.97559424914456E-12,-1.));
#3008=DIRECTION('',(-1.06581410364016E-14,1.,9.97424365323248E-12));
#3009=DIRECTION('',(-3.41060513164836E-13,-4.54747350886454E-13,1.));
#3010=DIRECTION('',(8.70414851306042E-14,-1.,-4.54747350886425E-13));
#3011=DIRECTION('',(-1.08047472525794E-11,-1.12078667012685E-11,-1.));
#3012=DIRECTION('',(1.,-4.97379915032046E-14,-1.08038022972318E-11));
#3013=DIRECTION('',(1.59161572810257E-12,1.62003743753302E-12,1.));
#3014=DIRECTION('',(-1.01252339845804E-13,1.,-1.62003743753286E-12));
#3015=DIRECTION('',(-5.29336394685268E-14,6.71444941837292E-14,-1.));
#3016=DIRECTION('',(-1.,7.81597009336075E-14,5.1514348342605E-14));
#3017=DIRECTION('',(-1.5009766706531E-13,-1.5009766706531E-13,-1.));
#3018=DIRECTION('',(-4.0856207306204E-14,-1.,1.49213974509615E-13));
#3019=DIRECTION('',(1.43529632623544E-12,-1.74793512996982E-12,1.));
#3020=DIRECTION('',(-1.,-8.52651282912049E-14,1.43529632623529E-12));
#3021=DIRECTION('',(0.,1.,0.));
#3022=DIRECTION('',(0.,-1.,0.));
#3023=DIRECTION('',(-1.,0.,0.));
#3024=DIRECTION('',(0.,0.,1.));
#3025=DIRECTION('',(0.,0.,1.));
#3026=DIRECTION('',(0.,0.,1.));
#3027=DIRECTION('',(0.,0.,1.));
#3028=DIRECTION('',(-1.,0.,0.));
#3029=DIRECTION('',(0.,0.,1.));
#3030=DIRECTION('',(0.,0.,-1.));
#3031=DIRECTION('',(0.,0.,-1.));
#3032=DIRECTION('',(0.,0.,-1.));
#3033=DIRECTION('',(0.,0.,-1.));
#3034=DIRECTION('',(1.,0.,0.));
#3035=DIRECTION('',(1.,0.,0.));
#3036=DIRECTION('',(0.,1.,0.));
#3037=DIRECTION('',(0.,-1.,0.));
#3038=DIRECTION('',(0.,0.,1.));
#3039=DIRECTION('',(0.,0.,1.));
#3040=DIRECTION('',(0.,0.,-1.));
#3041=DIRECTION('',(0.,0.,1.));
#3042=DIRECTION('',(3.76656843453767E-17,-2.61330717031639E-14,-1.));
#3043=DIRECTION('',(0.352785923780583,-0.935704062181137,2.43793255386901E-14));
#3044=DIRECTION('',(-8.82121321158077E-15,2.33967527586979E-14,1.));
#3045=DIRECTION('',(2.50148549650931E-13,-1.,2.33967527586996E-14));
#3046=DIRECTION('',(-1.8217265383552E-27,1.00017745799651E-14,1.));
#3047=DIRECTION('',(-0.549068844038521,-0.835777126096546,8.35925441430776E-15));
#3048=DIRECTION('',(1.14517052546764E-14,4.84386663524546E-14,-1.));
#3049=DIRECTION('',(5.38637235192131E-14,-1.,-4.85502807736041E-14));
#3050=DIRECTION('',(4.17962720714533E-15,2.74583140349926E-15,1.));
#3051=DIRECTION('',(-0.835777126093892,0.549068844042562,1.98558634067663E-15));
#3052=DIRECTION('',(1.33226762955019E-14,1.70773916066405E-15,-1.));
#3053=DIRECTION('',(-0.83577712609389,-0.549068844042565,-1.20854776174623E-14));
#3054=DIRECTION('',(2.74583140351859E-15,-4.17962720713008E-15,1.));
#3055=DIRECTION('',(0.352785923787375,0.935704062178576,2.9422034878487E-15));
#3056=DIRECTION('',(1.64992975830516E-15,5.9614158274E-15,-1.));
#3057=DIRECTION('',(-0.549068844046694,0.835777126091177,4.16740607498754E-15));
#3058=DIRECTION('',(1.5434783947598E-27,2.5004436449932E-14,1.));
#3059=DIRECTION('',(-0.352785923787604,-0.93570406217849,2.33967527586851E-14));
#3060=DIRECTION('',(4.38412232479065E-14,2.66479181329456E-13,-1.));
#3061=DIRECTION('',(-2.17489256720147E-14,-1.,-2.66505618495502E-13));
#3062=DIRECTION('',(-2.87273526719545E-27,2.50044364498983E-14,1.));
#3063=DIRECTION('',(-0.352785923780477,-0.935704062181177,2.33967527587197E-14));
#3064=DIRECTION('',(-7.31556762457826E-14,-3.72231293333708E-13,-1.));
#3065=DIRECTION('',(-7.23044954010286E-14,-1.,3.7235773280011E-13));
#3066=DIRECTION('',(-1.56012495098104E-14,4.20111854087376E-14,-1.));
#3067=DIRECTION('',(0.549068844038399,-0.835777126096626,-4.37577637873457E-14));
#3068=DIRECTION('',(-5.49166280695583E-15,8.35925441431321E-15,1.));
#3069=DIRECTION('',(1.11373927354E-13,-1.,8.35925441431331E-15));
#3070=DIRECTION('',(1.57143126102091E-14,1.29291801924669E-13,1.));
#3071=DIRECTION('',(0.549068844046635,0.835777126091216,-1.16687370099629E-13));
#3072=DIRECTION('',(8.55632926419846E-15,7.5136858311797E-14,-1.));
#3073=DIRECTION('',(-0.352785923787468,0.935704062178541,6.73036081110423E-14));
#3074=DIRECTION('',(1.30899444215526E-14,-1.70926024958157E-15,1.));
#3075=DIRECTION('',(0.835777126093839,-0.549068844042642,-1.18787776787794E-14));
#3076=DIRECTION('',(5.07530525542905E-15,-2.65648313881086E-15,-1.));
#3077=DIRECTION('',(0.835777126093871,0.549068844042593,2.70881394874168E-15));
#3078=DIRECTION('',(2.34311608243578E-15,-3.87828669456701E-14,-1.));
#3079=DIRECTION('',(0.352785923787499,-0.935704062178529,3.70899140673709E-14));
#3080=DIRECTION('',(5.56628225508103E-14,-3.29970287524229E-13,1.));
#3081=DIRECTION('',(1.78131410423367E-13,-1.,-3.29970287524239E-13));
#3082=DIRECTION('',(2.94040440386355E-15,7.79891758624587E-15,-1.));
#3083=DIRECTION('',(-0.352785923780327,0.935704062181233,6.26014558216286E-15));
#3084=DIRECTION('',(2.65789053266068E-15,-1.44215619701846E-13,1.));
#3085=DIRECTION('',(0.352785923780346,0.935704062181226,1.33982105310824E-13));
#3086=DIRECTION('',(0.,-1.,0.));
#3087=DIRECTION('',(0.,1.,0.));
#3088=DIRECTION('',(-1.,0.,0.));
#3089=DIRECTION('',(0.,0.,-1.));
#3090=DIRECTION('',(0.,0.,-1.));
#3091=DIRECTION('',(0.,0.,-1.));
#3092=DIRECTION('',(0.,0.,-1.));
#3093=DIRECTION('',(-1.,0.,0.));
#3094=DIRECTION('',(0.,0.,-1.));
#3095=DIRECTION('',(0.,0.,1.));
#3096=DIRECTION('',(0.,0.,1.));
#3097=DIRECTION('',(0.,0.,1.));
#3098=DIRECTION('',(0.,0.,1.));
#3099=DIRECTION('',(1.,0.,0.));
#3100=DIRECTION('',(1.,0.,0.));
#3101=DIRECTION('',(0.,-1.,0.));
#3102=DIRECTION('',(0.,1.,0.));
#3103=DIRECTION('',(0.,0.,-1.));
#3104=DIRECTION('',(0.,0.,-1.));
#3105=DIRECTION('',(0.,0.,-1.));
#3106=DIRECTION('',(0.,0.,1.));
#3107=DIRECTION('',(2.66932439318757E-27,-2.50044364499005E-14,1.));
#3108=DIRECTION('',(0.352785923780499,0.935704062181168,2.33967527587215E-14));
#3109=DIRECTION('',(9.18413590817964E-15,2.44661092731764E-14,-1.));
#3110=DIRECTION('',(5.87604256573371E-14,1.,2.45876958424318E-14));
#3111=DIRECTION('',(1.56012495098115E-14,-4.20111854087419E-14,-1.));
#3112=DIRECTION('',(-0.549068844038373,0.835777126096644,-4.35493934835925E-14));
#3113=DIRECTION('',(5.4916628069518E-15,-8.35925441430621E-15,1.));
#3114=DIRECTION('',(-1.36795104411378E-13,1.,8.35925441430727E-15));
#3115=DIRECTION('',(1.45915026093587E-14,2.08723675192274E-15,-1.));
#3116=DIRECTION('',(-0.835777126093878,-0.549068844042582,-1.31273291362094E-14));
#3117=DIRECTION('',(4.17962720713608E-15,2.74583140349926E-15,1.));
#3118=DIRECTION('',(-0.835777126093892,0.549068844042561,1.98558634066905E-15));
#3119=DIRECTION('',(-2.91495532941604E-15,-5.45561933258061E-15,-1.));
#3120=DIRECTION('',(0.352785923787471,-0.93570406217854,3.95903577123806E-15));
#3121=DIRECTION('',(-1.76424264235444E-15,4.67935055173216E-15,1.));
#3122=DIRECTION('',(-0.54906884404664,-0.835777126091213,2.94220348784454E-15));
#3123=DIRECTION('',(5.47120730595852E-14,-2.71032931369478E-13,-1.));
#3124=DIRECTION('',(-0.352785923787539,0.935704062178514,-2.72965097911614E-13));
#3125=DIRECTION('',(8.82121321176646E-15,-2.33967527586486E-14,1.));
#3126=DIRECTION('',(-1.15116954631819E-13,1.,2.33967527586496E-14));
#3127=DIRECTION('',(-6.4590276832032E-14,3.80327338537664E-13,-1.));
#3128=DIRECTION('',(-0.352785923780454,0.935704062181185,3.78608841912551E-13));
#3129=DIRECTION('',(8.82121321159431E-15,-2.3396752758745E-14,1.));
#3130=DIRECTION('',(-8.04309372472453E-14,1.,2.33967527587456E-14));
#3131=DIRECTION('',(-1.9876915605468E-27,-1.00017745799687E-14,1.));
#3132=DIRECTION('',(0.549068844038447,0.835777126096595,8.35925441431293E-15));
#3133=DIRECTION('',(-1.00278655302373E-14,-4.36781478387321E-14,-1.));
#3134=DIRECTION('',(1.04810262785882E-13,1.,-4.35493934835971E-14));
#3135=DIRECTION('',(6.64236309071941E-15,-7.24596282949976E-14,-1.));
#3136=DIRECTION('',(0.549068844046615,-0.835777126091229,6.41780535547949E-14));
#3137=DIRECTION('',(1.38837583412058E-14,-1.26505383786601E-13,1.));
#3138=DIRECTION('',(-0.352785923787494,-0.935704062178531,-1.13473606984531E-13));
#3139=DIRECTION('',(3.80647894157131E-15,-2.65648313881085E-15,-1.));
#3140=DIRECTION('',(0.83577712609383,0.549068844042655,1.66696242999506E-15));
#3141=DIRECTION('',(1.33703230814502E-14,-2.13604474686779E-15,1.));
#3142=DIRECTION('',(0.835777126093837,-0.549068844042645,-1.23474458199463E-14));
#3143=DIRECTION('',(6.38959548818643E-14,3.23390711419075E-13,1.));
#3144=DIRECTION('',(0.352785923787652,0.935704062178472,-3.25139595814907E-13));
#3145=DIRECTION('',(9.18413590798391E-15,2.44661092720949E-14,-1.));
#3146=DIRECTION('',(5.61465850004444E-14,1.,2.45876958424351E-14));
#3147=DIRECTION('',(-2.65789053266153E-15,1.44215619701854E-13,1.));
#3148=DIRECTION('',(-0.352785923780321,-0.935704062181236,1.33982105310816E-13));
#3149=DIRECTION('',(-2.94040440386358E-15,7.79891758624637E-15,1.));
#3150=DIRECTION('',(-0.352785923780304,-0.935704062181242,6.26014558216253E-15));
#3151=DIRECTION('',(0.,1.,0.));
#3152=DIRECTION('',(0.,-1.,0.));
#3153=DIRECTION('',(-1.,0.,0.));
#3154=DIRECTION('',(0.,0.,1.));
#3155=DIRECTION('',(0.,0.,1.));
#3156=DIRECTION('',(0.,0.,1.));
#3157=DIRECTION('',(0.,0.,1.));
#3158=DIRECTION('',(-1.,0.,0.));
#3159=DIRECTION('',(0.,0.,1.));
#3160=DIRECTION('',(0.,0.,-1.));
#3161=DIRECTION('',(0.,0.,-1.));
#3162=DIRECTION('',(0.,0.,-1.));
#3163=DIRECTION('',(0.,0.,-1.));
#3164=DIRECTION('',(1.,0.,0.));
#3165=DIRECTION('',(1.,0.,0.));
#3166=DIRECTION('',(0.,1.,0.));
#3167=DIRECTION('',(0.,-1.,0.));
#3168=DIRECTION('',(0.,0.,1.));
#3169=DIRECTION('',(0.,0.,1.));
#3170=DIRECTION('',(0.,0.,-1.));
#3171=DIRECTION('',(0.,0.,1.));
#3172=DIRECTION('',(3.76656843511567E-17,-2.61330717032117E-14,-1.));
#3173=DIRECTION('',(0.352785923780168,-0.935704062181293,2.43793255386458E-14));
#3174=DIRECTION('',(-8.82121321159415E-15,2.33967527587529E-14,1.));
#3175=DIRECTION('',(1.43775509587046E-14,-1.,2.33967527587534E-14));
#3176=DIRECTION('',(-1.99882039509812E-27,1.00017745799647E-14,1.));
#3177=DIRECTION('',(-0.549068844038528,-0.835777126096542,8.35925441430738E-15));
#3178=DIRECTION('',(1.00278655302305E-14,4.36781478387096E-14,-1.));
#3179=DIRECTION('',(4.73000589511072E-14,-1.,-4.35493934836185E-14));
#3180=DIRECTION('',(4.17962720714824E-15,2.74583140349855E-15,1.));
#3181=DIRECTION('',(-0.835777126093934,0.549068844042497,1.98558634067942E-15));
#3182=DIRECTION('',(1.33226762955015E-14,1.7077391606641E-15,-1.));
#3183=DIRECTION('',(-0.835777126093877,-0.549068844042584,-1.20854776174626E-14));
#3184=DIRECTION('',(2.74583140351893E-15,-4.17962720712593E-15,1.));
#3185=DIRECTION('',(0.352785923787441,0.935704062178551,2.94220348784375E-15));
#3186=DIRECTION('',(1.6499297583052E-15,5.96141582740007E-15,-1.));
#3187=DIRECTION('',(-0.549068844046684,0.835777126091184,3.95903577123814E-15));
#3188=DIRECTION('',(-3.72750564479741E-27,2.50044364498955E-14,1.));
#3189=DIRECTION('',(-0.35278592378743,-0.935704062178555,2.33967527586519E-14));
#3190=DIRECTION('',(4.38412232478963E-14,2.66479181329607E-13,-1.));
#3191=DIRECTION('',(2.22108314017142E-14,-1.,-2.66297248191623E-13));
#3192=DIRECTION('',(-8.39846648857046E-29,2.50044364498939E-14,1.));
#3193=DIRECTION('',(-0.35278592378024,-0.935704062181266,2.33967527587192E-14));
#3194=DIRECTION('',(-7.31556762457988E-14,-3.72231293334067E-13,-1.));
#3195=DIRECTION('',(-1.08248372797699E-13,-1.,3.72357732799784E-13));
#3196=DIRECTION('',(-1.56012495098086E-14,4.20111854087321E-14,-1.));
#3197=DIRECTION('',(0.549068844038428,-0.835777126096607,-4.35493934836021E-14));
#3198=DIRECTION('',(-5.49166280695928E-15,8.35925441432024E-15,1.));
#3199=DIRECTION('',(6.50115347697907E-14,-1.,8.35925441432058E-15));
#3200=DIRECTION('',(1.57143126102032E-14,1.29291801924662E-13,1.));
#3201=DIRECTION('',(0.549068844046599,0.835777126091239,-1.16687370099622E-13));
#3202=DIRECTION('',(6.64236309071793E-15,7.24596282949862E-14,-1.));
#3203=DIRECTION('',(-0.352785923787484,0.935704062178535,6.54282753773E-14));
#3204=DIRECTION('',(1.30899444215597E-14,-1.70926024958088E-15,1.));
#3205=DIRECTION('',(0.83577712609384,-0.549068844042641,-1.18787776787841E-14));
#3206=DIRECTION('',(3.80647894157115E-15,-2.65648313881075E-15,-1.));
#3207=DIRECTION('',(0.835777126093832,0.549068844042652,1.66696242999499E-15));
#3208=DIRECTION('',(-2.2677847137341E-15,-1.34832764585624E-14,-1.));
#3209=DIRECTION('',(0.352785923787287,-0.935704062178609,1.18771073137025E-14));
#3210=DIRECTION('',(5.5662822550795E-14,-3.29970287524171E-13,1.));
#3211=DIRECTION('',(1.27484279099138E-13,-1.,-3.29970287524178E-13));
#3212=DIRECTION('',(2.94040440386357E-15,-7.79891758624541E-15,1.));
#3213=DIRECTION('',(0.352785923780346,0.935704062181226,6.26014558216095E-15));
#3214=DIRECTION('',(2.65789053266152E-15,-1.44215619701843E-13,1.));
#3215=DIRECTION('',(0.352785923780346,0.935704062181226,1.33982105310826E-13));
#3216=DIRECTION('',(0.,-1.,0.));
#3217=DIRECTION('',(0.,1.,0.));
#3218=DIRECTION('',(-1.,0.,0.));
#3219=DIRECTION('',(0.,0.,-1.));
#3220=DIRECTION('',(0.,0.,-1.));
#3221=DIRECTION('',(0.,0.,-1.));
#3222=DIRECTION('',(0.,0.,-1.));
#3223=DIRECTION('',(-1.,0.,0.));
#3224=DIRECTION('',(0.,0.,-1.));
#3225=DIRECTION('',(0.,0.,1.));
#3226=DIRECTION('',(0.,0.,1.));
#3227=DIRECTION('',(0.,0.,1.));
#3228=DIRECTION('',(0.,0.,1.));
#3229=DIRECTION('',(1.,0.,0.));
#3230=DIRECTION('',(1.,0.,0.));
#3231=DIRECTION('',(0.,-1.,0.));
#3232=DIRECTION('',(0.,1.,0.));
#3233=DIRECTION('',(0.,0.,-1.));
#3234=DIRECTION('',(0.,0.,-1.));
#3235=DIRECTION('',(0.,0.,-1.));
#3236=DIRECTION('',(0.,0.,1.));
#3237=DIRECTION('',(2.87069466594867E-27,-2.50044364498996E-14,1.));
#3238=DIRECTION('',(0.352785923780504,0.935704062181167,2.33967527587208E-14));
#3239=DIRECTION('',(9.18413590817878E-15,2.44661092731716E-14,-1.));
#3240=DIRECTION('',(2.57337325130584E-14,1.,2.45876958424363E-14));
#3241=DIRECTION('',(1.56012495098054E-14,-4.20111854087213E-14,-1.));
#3242=DIRECTION('',(-0.549068844038489,0.835777126096567,-4.37577637873616E-14));
#3243=DIRECTION('',(5.49166280695819E-15,-8.35925441431817E-15,1.));
#3244=DIRECTION('',(0.,1.,8.35925441431805E-15));
#3245=DIRECTION('',(1.33226762955016E-14,2.0872367519228E-15,-1.));
#3246=DIRECTION('',(-0.83577712609388,-0.549068844042579,-1.22938479212119E-14));
#3247=DIRECTION('',(4.17962720713903E-15,2.74583140349853E-15,1.));
#3248=DIRECTION('',(-0.83577712609393,0.549068844042504,1.9855863406726E-15));
#3249=DIRECTION('',(-2.49328013904578E-15,-1.64994094592056E-15,-1.));
#3250=DIRECTION('',(0.352785923787425,-0.935704062178557,6.25110911248055E-16));
#3251=DIRECTION('',(-1.76424264235449E-15,4.67935055173167E-15,1.));
#3252=DIRECTION('',(-0.549068844046681,-0.835777126091185,2.94220348784407E-15));
#3253=DIRECTION('',(5.47120730595822E-14,-2.71032931369479E-13,-1.));
#3254=DIRECTION('',(-0.352785923787528,0.935704062178518,-2.72965097911615E-13));
#3255=DIRECTION('',(8.82121321176625E-15,-2.33967527586498E-14,1.));
#3256=DIRECTION('',(-1.04884195118862E-13,1.,2.33967527586503E-14));
#3257=DIRECTION('',(-6.45902768320342E-14,3.80327338537679E-13,-1.));
#3258=DIRECTION('',(-0.352785923780447,0.935704062181188,3.78817212216287E-13));
#3259=DIRECTION('',(8.82121321159448E-15,-2.33967527587456E-14,1.));
#3260=DIRECTION('',(-8.72029721190966E-14,1.,2.33967527587465E-14));
#3261=DIRECTION('',(-7.35196127187209E-27,-1.00017745799865E-14,1.));
#3262=DIRECTION('',(0.549068844038438,0.8357771260966,8.35925441433069E-15));
#3263=DIRECTION('',(-1.00278655302375E-14,-4.36781478387321E-14,-1.));
#3264=DIRECTION('',(1.10019520379613E-13,1.,-4.35493934835969E-14));
#3265=DIRECTION('',(6.6423630907191E-15,-7.24596282949948E-14,-1.));
#3266=DIRECTION('',(0.54906884404663,-0.835777126091219,6.41780535547971E-14));
#3267=DIRECTION('',(1.38837583412038E-14,-1.26505383786598E-13,1.));
#3268=DIRECTION('',(-0.352785923787481,-0.935704062178536,-1.1347360698453E-13));
#3269=DIRECTION('',(5.07530525542845E-15,-2.65648313881085E-15,-1.));
#3270=DIRECTION('',(0.835777126093837,0.549068844042645,2.9171842524913E-15));
#3271=DIRECTION('',(1.33703230814408E-14,-2.13604474686779E-15,1.));
#3272=DIRECTION('',(0.835777126093832,-0.549068844042653,-1.23474458199389E-14));
#3273=DIRECTION('',(6.38959548818886E-14,3.2339071141919E-13,1.));
#3274=DIRECTION('',(0.352785923787643,0.935704062178475,-3.25139595815024E-13));
#3275=DIRECTION('',(1.14895863060657E-14,3.7115904515639E-14,-1.));
#3276=DIRECTION('',(2.69769771198755E-14,1.,3.72982843711542E-14));
#3277=DIRECTION('',(-2.65789053266153E-15,1.44215619701853E-13,1.));
#3278=DIRECTION('',(-0.352785923780325,-0.935704062181234,1.33982105310818E-13));
#3279=DIRECTION('',(-2.94040440386355E-15,7.79891758623367E-15,1.));
#3280=DIRECTION('',(-0.352785923780344,-0.935704062181227,6.26014558215028E-15));
#3281=DIRECTION('',(0.,0.,1.));
#3282=DIRECTION('',(1.,0.,0.));
#3283=CARTESIAN_POINT('',(0.,0.,0.));
#3284=CARTESIAN_POINT('',(-3.873,-8.08800000009,3.75521835849213E-12));
#3285=CARTESIAN_POINT('',(-5.097,-8.08800000009947,1.99999999993396));
#3286=CARTESIAN_POINT('',(-4.485,7.23000000006975,4.04538680331978E-11));
#3287=CARTESIAN_POINT('',(-4.485,7.23000000007565,1.99999999997256));
#3288=CARTESIAN_POINT('',(-4.485,-7.23000000007565,4.24507062612857E-11));
#3289=CARTESIAN_POINT('',(-4.485,-7.23000000008154,1.99999999997065));
#3290=CARTESIAN_POINT('',(6.16399999999319,2.13499999998817,3.75521835849213E-12));
#3291=CARTESIAN_POINT('',(3.7760000000005,-7.24800000009918,1.99999999993786));
#3292=CARTESIAN_POINT('',(4.96999999999685,6.53000000008265,1.99999999993785));
#3293=CARTESIAN_POINT('',(4.96999999999685,6.53000000007485,7.65631295927368E-12));
#3294=CARTESIAN_POINT('',(4.96999999999685,-6.53000000008266,1.99999999993785));
#3295=CARTESIAN_POINT('',(4.96999999999685,-6.53000000007485,7.65618388406697E-12));
#3296=CARTESIAN_POINT('',(6.16399999999319,-6.39500000008194,3.75521835849213E-12));
#3297=CARTESIAN_POINT('',(4.96999999999685,-3.94351697548518E-12,3.75522410686006E-12));
#3298=CARTESIAN_POINT('',(6.16399999999319,0.387999999996052,3.75521835849213E-12));
#3299=CARTESIAN_POINT('',(4.96999999999685,1.99999999999606,3.75513774616434E-12));
#3300=CARTESIAN_POINT('',(4.96999999999685,-2.00000000000394,3.7552487684668E-12));
#3301=CARTESIAN_POINT('',(6.16399999999319,-1.61200000000395,3.75521835849213E-12));
#3302=CARTESIAN_POINT('',(-7.637,-8.73000000007565,-0.211999999996997));
#3303=CARTESIAN_POINT('',(-7.637,-9.73000000007565,2.21200000001201));
#3304=CARTESIAN_POINT('',(-7.385,-9.23000000007565,1.0000000000075));
#3305=CARTESIAN_POINT('',(-5.097,-10.7300000000756,2.21200000001201));
#3306=CARTESIAN_POINT('',(-4.985,-9.61800000007565,-0.211999999996997));
#3307=CARTESIAN_POINT('',(3.77600000000062,-11.4300000000134,2.21199999993127));
#3308=CARTESIAN_POINT('',(-4.49400000000001,-9.03000000008265,-0.212000000005505));
#3309=CARTESIAN_POINT('',(-4.49400000000001,-9.43000000008265,2.21200000001279));
#3310=CARTESIAN_POINT('',(3.985,-9.49300000008958,-0.211999999996337));
#3311=CARTESIAN_POINT('',(-3.985,-10.8470000000749,-0.212000000004696));
#3312=CARTESIAN_POINT('',(-7.637,8.73000000007565,2.21200000001201));
#3313=CARTESIAN_POINT('',(-7.637,9.73000000007565,-0.211999999996997));
#3314=CARTESIAN_POINT('',(-7.385,9.23000000007565,1.00000000000751));
#3315=CARTESIAN_POINT('',(-5.097,10.7300000000756,-0.211999999996997));
#3316=CARTESIAN_POINT('',(3.77600000000062,11.4300000000134,-0.211999999989657));
#3317=CARTESIAN_POINT('',(-4.49400000000001,9.03000000008265,2.21200000001202));
#3318=CARTESIAN_POINT('',(-4.49400000000001,9.43000000008265,-0.212000000005575));
#3319=CARTESIAN_POINT('',(3.985,11.6170000000064,-0.211999999996337));
#3320=CARTESIAN_POINT('',(-3.985,9.56300000008335,-0.212000000004696));
#3321=CARTESIAN_POINT('',(-4.985,10.8420000000756,-0.211999999996997));
#3322=CARTESIAN_POINT('',(3.985,10.5480000000992,-0.211999999996267));
#3323=CARTESIAN_POINT('',(5.9549999999938,-13.728000000016,-0.211999999989657));
#3324=CARTESIAN_POINT('',(7.35099999999318,-11.8820000000064,3.75521835849213E-12));
#3325=CARTESIAN_POINT('',(-9.28099999999938,-11.8820000000064,2.00000000001125));
#3326=CARTESIAN_POINT('',(7.35099999999318,6.57800000008958,3.75521835849213E-12));
#3327=CARTESIAN_POINT('',(-9.28099999999938,6.57800000008958,2.00000000001125));
#3328=CARTESIAN_POINT('',(3.735,-8.78000000008266,1.00000000000655));
#3329=CARTESIAN_POINT('',(3.735,-9.68000000008265,1.00000000000687));
#3330=CARTESIAN_POINT('',(-3.735,-8.78000000008265,1.00000000000326));
#3331=CARTESIAN_POINT('',(-3.735,-9.68000000008265,1.0000000000036));
#3332=CARTESIAN_POINT('',(3.735,8.78000000008265,1.00000000000664));
#3333=CARTESIAN_POINT('',(3.735,9.68000000008265,1.00000000000686));
#3334=CARTESIAN_POINT('',(-3.735,8.78000000008265,1.00000000000327));
#3335=CARTESIAN_POINT('',(-3.735,9.68000000008265,1.00000000000363));
#3336=CARTESIAN_POINT('',(-3.985,-10.5480000000992,-0.212000000004696));
#3337=CARTESIAN_POINT('',(-4.985,10.4880000000908,-0.211999999996997));
#3338=CARTESIAN_POINT('',(-3.985,-6.73000000007564,8.11546385648398E-11));
#3339=CARTESIAN_POINT('',(-4.985,-6.73000000007564,3.75521835849213E-12));
#3340=CARTESIAN_POINT('',(-4.985,6.73000000006785,3.75521835849213E-12));
#3341=CARTESIAN_POINT('',(-3.985,6.73000000006785,8.11546385648398E-11));
#3342=CARTESIAN_POINT('',(-4.985,-6.73000000008354,1.99999999993396));
#3343=CARTESIAN_POINT('',(-3.985,-6.73000000008354,2.00000000001125));
#3344=CARTESIAN_POINT('',(-3.985,6.73000000007566,2.00000000001125));
#3345=CARTESIAN_POINT('',(-4.985,6.73000000007566,1.99999999993396));
#3346=CARTESIAN_POINT('',(-3.985,7.73000000007564,8.11546385648398E-11));
#3347=CARTESIAN_POINT('',(-4.985,7.73000000007566,3.75521835849213E-12));
#3348=CARTESIAN_POINT('',(-3.985,7.73000000007566,2.00000000001125));
#3349=CARTESIAN_POINT('',(-4.985,7.73000000007566,1.99999999993396));
#3350=CARTESIAN_POINT('',(-3.985,-7.73000000007564,8.11546385648398E-11));
#3351=CARTESIAN_POINT('',(-4.985,-7.73000000007564,3.75521835849213E-12));
#3352=CARTESIAN_POINT('',(-3.985,-7.73000000007564,2.00000000001125));
#3353=CARTESIAN_POINT('',(-4.985,-7.73000000007564,1.99999999993396));
#3354=CARTESIAN_POINT('',(5.9549999999938,2.49999999999606,3.75521835849213E-12));
#3355=CARTESIAN_POINT('',(3.9849999999999,2.49999999999606,7.65609797781508E-12));
#3356=CARTESIAN_POINT('',(3.9849999999999,6.03000000007485,7.65609797781508E-12));
#3357=CARTESIAN_POINT('',(5.9549999999938,6.03000000007485,7.65609797781508E-12));
#3358=CARTESIAN_POINT('',(3.9849999999999,-6.03000000008264,1.99999999993785));
#3359=CARTESIAN_POINT('',(5.9549999999938,-6.03000000008264,1.99999999993785));
#3360=CARTESIAN_POINT('',(5.9549999999938,6.03000000008266,1.99999999993785));
#3361=CARTESIAN_POINT('',(3.9849999999999,6.03000000008266,1.99999999993785));
#3362=CARTESIAN_POINT('',(5.9549999999938,7.03000000008266,1.99999999993785));
#3363=CARTESIAN_POINT('',(3.9849999999999,7.03000000008266,1.99999999993785));
#3364=CARTESIAN_POINT('',(5.9549999999938,7.03000000008266,3.75521835849213E-12));
#3365=CARTESIAN_POINT('',(3.9849999999999,7.03000000008266,3.75521835849213E-12));
#3366=CARTESIAN_POINT('',(3.9849999999999,-7.03000000008264,1.99999999993785));
#3367=CARTESIAN_POINT('',(5.9549999999938,-7.03000000008264,1.99999999993785));
#3368=CARTESIAN_POINT('',(5.9549999999938,-7.03000000008264,3.75521835849213E-12));
#3369=CARTESIAN_POINT('',(5.9549999999938,-6.03000000007485,7.65609797781508E-12));
#3370=CARTESIAN_POINT('',(3.9849999999999,-7.03000000008264,3.75521835849213E-12));
#3371=CARTESIAN_POINT('',(3.9849999999999,-6.03000000007485,7.65609797781508E-12));
#3372=CARTESIAN_POINT('',(3.9849999999999,-2.50000000000394,7.65609797781508E-12));
#3373=CARTESIAN_POINT('',(5.9549999999938,-2.50000000000394,3.75521835849213E-12));
#3374=CARTESIAN_POINT('',(3.9849999999999,0.499999999996056,7.65609797781508E-12));
#3375=CARTESIAN_POINT('',(3.9849999999999,-0.500000000003944,7.65609797781508E-12));
#3376=CARTESIAN_POINT('',(5.9549999999938,0.499999999996056,3.75521835849213E-12));
#3377=CARTESIAN_POINT('',(5.9549999999938,-0.500000000003944,3.75521835849213E-12));
#3378=CARTESIAN_POINT('',(3.9849999999999,1.49999999999606,7.65609797781508E-12));
#3379=CARTESIAN_POINT('',(5.9549999999938,1.49999999999606,3.75521835849213E-12));
#3380=CARTESIAN_POINT('',(5.9549999999938,-1.50000000000394,3.75521835849213E-12));
#3381=CARTESIAN_POINT('',(3.9849999999999,-1.50000000000394,7.65609797781508E-12));
#3382=CARTESIAN_POINT('',(-4.985,-8.73000000007564,3.75521835849213E-12));
#3383=CARTESIAN_POINT('',(-7.385,-8.73000000007563,3.75521835849213E-12));
#3384=CARTESIAN_POINT('',(-7.385,-8.73000000007563,2.00000000001125));
#3385=CARTESIAN_POINT('',(-4.985,-8.73000000007564,2.00000000001125));
#3386=CARTESIAN_POINT('',(-4.985,-9.73000000007564,2.00000000001125));
#3387=CARTESIAN_POINT('',(-7.385,-9.73000000007563,2.00000000001125));
#3388=CARTESIAN_POINT('',(-7.385,-9.73000000007563,3.75521835849213E-12));
#3389=CARTESIAN_POINT('',(-4.985,-9.73000000007564,3.75521835849213E-12));
#3390=CARTESIAN_POINT('',(-3.985,-10.7300000000756,3.75521835849213E-12));
#3391=CARTESIAN_POINT('',(-3.985,-10.7300000000756,2.00000000001125));
#3392=CARTESIAN_POINT('',(-4.985,-10.7300000000756,2.00000000001125));
#3393=CARTESIAN_POINT('',(-4.985,-10.7300000000756,3.75521835849213E-12));
#3394=CARTESIAN_POINT('',(3.985,-11.4300000000134,3.75521835849213E-12));
#3395=CARTESIAN_POINT('',(5.9549999999938,-11.4300000000134,3.75521835849213E-12));
#3396=CARTESIAN_POINT('',(5.9549999999938,-11.4300000000134,1.99999999993785));
#3397=CARTESIAN_POINT('',(3.985,-11.4300000000134,1.99999999993785));
#3398=CARTESIAN_POINT('',(-3.735,-9.03000000008264,2.00000000001055));
#3399=CARTESIAN_POINT('',(3.735,-9.03000000008264,2.00000000000945));
#3400=CARTESIAN_POINT('',(3.735,-9.03000000008264,3.5562663924793E-12));
#3401=CARTESIAN_POINT('',(-3.735,-9.03000000008264,-4.04298816647497E-12));
#3402=CARTESIAN_POINT('',(3.735,-9.43000000008265,2.00000000001015));
#3403=CARTESIAN_POINT('',(-3.735,-9.43000000008265,2.00000000001125));
#3404=CARTESIAN_POINT('',(-3.735,-9.43000000008265,-4.03943545279617E-12));
#3405=CARTESIAN_POINT('',(3.735,-9.43000000008265,3.5562663924793E-12));
#3406=CARTESIAN_POINT('',(3.985,-9.68000000008265,2.00000000000465));
#3407=CARTESIAN_POINT('',(3.985,-9.68000000008265,3.75521835849213E-12));
#3408=CARTESIAN_POINT('',(-3.985,-9.68000000008265,-3.24362758874486E-12));
#3409=CARTESIAN_POINT('',(-3.985,-9.68000000008265,2.00000000001125));
#3410=CARTESIAN_POINT('',(-4.985,8.73000000007566,3.75521835849213E-12));
#3411=CARTESIAN_POINT('',(-4.985,8.73000000007566,2.00000000001125));
#3412=CARTESIAN_POINT('',(-7.385,8.73000000007564,2.00000000001125));
#3413=CARTESIAN_POINT('',(-7.385,8.73000000007564,3.75521835849213E-12));
#3414=CARTESIAN_POINT('',(-4.985,9.73000000007566,2.00000000001125));
#3415=CARTESIAN_POINT('',(-4.985,9.73000000007566,3.75521835849213E-12));
#3416=CARTESIAN_POINT('',(-7.385,9.73000000007564,3.75521835849213E-12));
#3417=CARTESIAN_POINT('',(-7.385,9.73000000007564,2.00000000001125));
#3418=CARTESIAN_POINT('',(-3.985,10.7300000000757,3.75521835849213E-12));
#3419=CARTESIAN_POINT('',(-4.985,10.7300000000757,3.75521835849213E-12));
#3420=CARTESIAN_POINT('',(-4.985,10.7300000000757,2.00000000001125));
#3421=CARTESIAN_POINT('',(-3.985,10.7300000000757,2.00000000001125));
#3422=CARTESIAN_POINT('',(3.985,11.4300000000134,3.75521835849213E-12));
#3423=CARTESIAN_POINT('',(3.985,11.4300000000134,1.99999999993785));
#3424=CARTESIAN_POINT('',(5.9549999999938,11.4300000000134,1.99999999993785));
#3425=CARTESIAN_POINT('',(5.9549999999938,11.4300000000134,3.75521835849213E-12));
#3426=CARTESIAN_POINT('',(-3.735,9.03000000008266,-4.04298816647497E-12));
#3427=CARTESIAN_POINT('',(3.735,9.03000000008266,3.5562663924793E-12));
#3428=CARTESIAN_POINT('',(3.735,9.03000000008266,2.00000000000946));
#3429=CARTESIAN_POINT('',(-3.735,9.03000000008266,2.00000000001055));
#3430=CARTESIAN_POINT('',(3.735,9.43000000008265,3.5562663924793E-12));
#3431=CARTESIAN_POINT('',(-3.735,9.43000000008265,-4.03943545279617E-12));
#3432=CARTESIAN_POINT('',(-3.735,9.43000000008265,2.00000000001125));
#3433=CARTESIAN_POINT('',(3.735,9.43000000008265,2.00000000001015));
#3434=CARTESIAN_POINT('',(3.985,9.68000000008265,3.75521835849213E-12));
#3435=CARTESIAN_POINT('',(3.985,9.68000000008265,2.00000000000465));
#3436=CARTESIAN_POINT('',(-3.985,9.68000000008265,2.00000000001125));
#3437=CARTESIAN_POINT('',(-3.985,9.68000000008265,-3.24362758874486E-12));
#3438=CARTESIAN_POINT('',(3.985,8.78000000008266,3.75521835849213E-12));
#3439=CARTESIAN_POINT('',(3.985,-8.78000000008264,3.75521835849213E-12));
#3440=CARTESIAN_POINT('',(3.985,-8.78000000008264,2.00000000000395));
#3441=CARTESIAN_POINT('',(3.985,8.78000000008266,2.00000000000395));
#3442=CARTESIAN_POINT('',(-3.985,-8.78000000008264,-3.24362758874486E-12));
#3443=CARTESIAN_POINT('',(-3.985,-8.78000000008264,2.00000000001055));
#3444=CARTESIAN_POINT('',(-3.985,8.78000000008266,-3.24362758874486E-12));
#3445=CARTESIAN_POINT('',(-3.985,8.78000000008266,2.00000000001055));
#3446=CARTESIAN_POINT('',(-3.985,-6.73000000007564,8.11546385648398E-11));
#3447=CARTESIAN_POINT('',(-4.985,-6.73000000007564,3.75521835849213E-12));
#3448=CARTESIAN_POINT('',(-4.985,-6.73000000007564,3.75521835849213E-12));
#3449=CARTESIAN_POINT('',(-4.985,6.73000000006785,3.75521835849213E-12));
#3450=CARTESIAN_POINT('',(-4.985,6.73000000006785,3.75521835849213E-12));
#3451=CARTESIAN_POINT('',(-3.985,6.73000000006785,8.11546385648398E-11));
#3452=CARTESIAN_POINT('',(-3.985,6.73000000006785,8.11546385648398E-11));
#3453=CARTESIAN_POINT('',(-3.985,-6.73000000007564,8.11546385648398E-11));
#3454=CARTESIAN_POINT('',(-4.985,-6.73000000008354,1.99999999993396));
#3455=CARTESIAN_POINT('',(-3.985,-6.73000000008354,2.00000000001125));
#3456=CARTESIAN_POINT('',(-3.985,-6.73000000008354,2.00000000001125));
#3457=CARTESIAN_POINT('',(-3.985,6.73000000007566,2.00000000001125));
#3458=CARTESIAN_POINT('',(-3.985,6.73000000007566,2.00000000001125));
#3459=CARTESIAN_POINT('',(-4.985,6.73000000007566,1.99999999993396));
#3460=CARTESIAN_POINT('',(-4.985,6.73000000007566,1.99999999993396));
#3461=CARTESIAN_POINT('',(-4.985,-6.73000000008354,1.99999999993396));
#3462=CARTESIAN_POINT('',(-3.985,7.23000000007175,7.72571108077653E-11));
#3463=CARTESIAN_POINT('',(-3.98500000000001,6.73000000006785,8.11546997972405E-11));
#3464=CARTESIAN_POINT('',(-3.985,7.73000000007564,8.1154680951189E-11));
#3465=CARTESIAN_POINT('',(-4.985,7.23000000007175,-1.44949272154562E-13));
#3466=CARTESIAN_POINT('',(-4.985,7.73000000007565,3.75527959089295E-12));
#3467=CARTESIAN_POINT('',(-4.985,6.73000000006785,3.75531006821509E-12));
#3468=CARTESIAN_POINT('',(-3.985,7.73000000007564,8.11546385648398E-11));
#3469=CARTESIAN_POINT('',(-4.985,7.73000000007566,3.75521835849213E-12));
#3470=CARTESIAN_POINT('',(-3.985,7.23000000007566,2.00000000001125));
#3471=CARTESIAN_POINT('',(-3.985,7.73000000007566,2.00000000001125));
#3472=CARTESIAN_POINT('',(-3.985,6.73000000007565,2.00000000001125));
#3473=CARTESIAN_POINT('',(-4.985,7.73000000007566,1.99999999993396));
#3474=CARTESIAN_POINT('',(-3.985,7.73000000007566,2.00000000001125));
#3475=CARTESIAN_POINT('',(-4.985,7.23000000007566,1.99999999993396));
#3476=CARTESIAN_POINT('',(-4.985,6.73000000007566,1.99999999993396));
#3477=CARTESIAN_POINT('',(-4.985,7.73000000007565,1.99999999993396));
#3478=CARTESIAN_POINT('',(-3.985,-7.23000000007564,8.11543302710287E-11));
#3479=CARTESIAN_POINT('',(-3.985,-7.73000000007563,8.11546385648398E-11));
#3480=CARTESIAN_POINT('',(-3.98500000000001,-6.73000000007565,8.11547493433723E-11));
#3481=CARTESIAN_POINT('',(-4.985,-7.73000000007564,3.75521835849213E-12));
#3482=CARTESIAN_POINT('',(-3.985,-7.73000000007564,8.11546385648398E-11));
#3483=CARTESIAN_POINT('',(-4.985,-7.23000000007564,3.75577477423257E-12));
#3484=CARTESIAN_POINT('',(-4.985,-6.73000000007563,3.75521835849213E-12));
#3485=CARTESIAN_POINT('',(-4.985,-7.73000000007565,3.75528219928833E-12));
#3486=CARTESIAN_POINT('',(-3.985,-7.23000000007959,2.00000000000735));
#3487=CARTESIAN_POINT('',(-3.985,-6.73000000008354,2.00000000001125));
#3488=CARTESIAN_POINT('',(-3.985,-7.73000000007565,2.00000000001125));
#3489=CARTESIAN_POINT('',(-4.985,-7.23000000007959,1.99999999992995));
#3490=CARTESIAN_POINT('',(-4.985,-7.73000000007563,1.99999999993396));
#3491=CARTESIAN_POINT('',(-4.985,-6.73000000008355,1.99999999993396));
#3492=CARTESIAN_POINT('',(-3.985,-7.73000000007564,2.00000000001125));
#3493=CARTESIAN_POINT('',(-4.985,-7.73000000007564,1.99999999993396));
#3494=CARTESIAN_POINT('',(5.9549999999938,2.49999999999606,3.75521835849213E-12));
#3495=CARTESIAN_POINT('',(3.9849999999999,2.49999999999606,7.65609797781508E-12));
#3496=CARTESIAN_POINT('',(3.9849999999999,2.49999999999606,7.65609797781508E-12));
#3497=CARTESIAN_POINT('',(3.9849999999999,6.03000000007485,7.65609797781508E-12));
#3498=CARTESIAN_POINT('',(3.9849999999999,6.03000000007485,7.65609797781508E-12));
#3499=CARTESIAN_POINT('',(5.9549999999938,6.03000000007485,7.65609797781508E-12));
#3500=CARTESIAN_POINT('',(5.9549999999938,6.03000000007485,7.65609797781508E-12));
#3501=CARTESIAN_POINT('',(5.9549999999938,2.49999999999606,3.75521835849213E-12));
#3502=CARTESIAN_POINT('',(3.9849999999999,-6.03000000008264,1.99999999993785));
#3503=CARTESIAN_POINT('',(5.9549999999938,-6.03000000008264,1.99999999993785));
#3504=CARTESIAN_POINT('',(5.9549999999938,-6.03000000008264,1.99999999993785));
#3505=CARTESIAN_POINT('',(5.9549999999938,6.03000000008266,1.99999999993785));
#3506=CARTESIAN_POINT('',(5.9549999999938,6.03000000008266,1.99999999993785));
#3507=CARTESIAN_POINT('',(3.9849999999999,6.03000000008266,1.99999999993785));
#3508=CARTESIAN_POINT('',(3.9849999999999,6.03000000008266,1.99999999993785));
#3509=CARTESIAN_POINT('',(3.9849999999999,-6.03000000008264,1.99999999993785));
#3510=CARTESIAN_POINT('',(5.9549999999938,6.53000000008266,1.99999999993786));
#3511=CARTESIAN_POINT('',(5.9549999999938,7.03000000008267,1.99999999993785));
#3512=CARTESIAN_POINT('',(5.9549999999938,6.03000000008265,1.99999999993786));
#3513=CARTESIAN_POINT('',(3.9849999999999,7.03000000008266,1.99999999993785));
#3514=CARTESIAN_POINT('',(5.9549999999938,7.03000000008266,1.99999999993785));
#3515=CARTESIAN_POINT('',(3.9849999999999,6.53000000008266,1.99999999993786));
#3516=CARTESIAN_POINT('',(3.9849999999999,6.03000000008267,1.99999999993785));
#3517=CARTESIAN_POINT('',(3.9849999999999,7.03000000008265,1.99999999993786));
#3518=CARTESIAN_POINT('',(5.9549999999938,7.03000000008266,3.75521835849213E-12));
#3519=CARTESIAN_POINT('',(3.9849999999999,7.03000000008266,3.75521835849213E-12));
#3520=CARTESIAN_POINT('',(5.9549999999938,6.53000000007875,1.85441717527798E-12));
#3521=CARTESIAN_POINT('',(5.9549999999938,6.03000000007485,7.65615921021513E-12));
#3522=CARTESIAN_POINT('',(5.9549999999938,7.03000000008265,3.75524167298529E-12));
#3523=CARTESIAN_POINT('',(3.9849999999999,6.53000000007875,1.85385768427242E-12));
#3524=CARTESIAN_POINT('',(3.9849999999999,7.03000000008265,3.75527959089218E-12));
#3525=CARTESIAN_POINT('',(3.9849999999999,6.03000000007485,7.65611253332175E-12));
#3526=CARTESIAN_POINT('',(3.9849999999999,-6.53000000008264,1.99999999993786));
#3527=CARTESIAN_POINT('',(3.9849999999999,-7.03000000008264,1.99999999993785));
#3528=CARTESIAN_POINT('',(3.9849999999999,-6.03000000008265,1.99999999993786));
#3529=CARTESIAN_POINT('',(5.9549999999938,-7.03000000008264,1.99999999993785));
#3530=CARTESIAN_POINT('',(3.9849999999999,-7.03000000008264,1.99999999993785));
#3531=CARTESIAN_POINT('',(5.9549999999938,-6.53000000008264,1.99999999993786));
#3532=CARTESIAN_POINT('',(5.9549999999938,-6.03000000008264,1.99999999993785));
#3533=CARTESIAN_POINT('',(5.9549999999938,-7.03000000008265,1.99999999993786));
#3534=CARTESIAN_POINT('',(5.9549999999938,-6.53000000007875,1.85385768427242E-12));
#3535=CARTESIAN_POINT('',(5.9549999999938,-7.03000000008264,3.75527959089207E-12));
#3536=CARTESIAN_POINT('',(5.9549999999938,-6.03000000007486,7.65611253332175E-12));
#3537=CARTESIAN_POINT('',(3.9849999999999,-7.03000000008264,3.75521835849213E-12));
#3538=CARTESIAN_POINT('',(5.9549999999938,-7.03000000008264,3.75521835849213E-12));
#3539=CARTESIAN_POINT('',(3.9849999999999,-6.53000000007875,1.85441717527798E-12));
#3540=CARTESIAN_POINT('',(3.9849999999999,-6.03000000007486,7.65615921021502E-12));
#3541=CARTESIAN_POINT('',(3.9849999999999,-7.03000000008264,3.75524167298529E-12));
#3542=CARTESIAN_POINT('',(5.9549999999938,-6.03000000007485,7.65609797781508E-12));
#3543=CARTESIAN_POINT('',(3.9849999999999,-6.03000000007485,7.65609797781508E-12));
#3544=CARTESIAN_POINT('',(3.9849999999999,-2.50000000000394,7.65609797781508E-12));
#3545=CARTESIAN_POINT('',(5.9549999999938,-2.50000000000394,3.75521835849213E-12));
#3546=CARTESIAN_POINT('',(5.9549999999938,-2.50000000000394,3.75521835849213E-12));
#3547=CARTESIAN_POINT('',(5.9549999999938,-6.03000000007485,7.65609797781508E-12));
#3548=CARTESIAN_POINT('',(3.9849999999999,-6.03000000007485,7.65609797781508E-12));
#3549=CARTESIAN_POINT('',(3.9849999999999,-2.50000000000394,7.65609797781508E-12));
#3550=CARTESIAN_POINT('',(3.9849999999999,-3.9435308532576E-12,3.75523894641271E-12));
#3551=CARTESIAN_POINT('',(3.9849999999999,0.499999999996064,7.65615921015515E-12));
#3552=CARTESIAN_POINT('',(3.9849999999999,-0.500000000003951,7.65613915365623E-12));
#3553=CARTESIAN_POINT('',(5.9549999999938,0.499999999996056,3.75521835849213E-12));
#3554=CARTESIAN_POINT('',(3.9849999999999,0.499999999996056,7.65609797781508E-12));
#3555=CARTESIAN_POINT('',(5.9549999999938,-3.9435227238531E-12,3.75523760515683E-12));
#3556=CARTESIAN_POINT('',(5.9549999999938,-0.500000000003936,3.75521835849213E-12));
#3557=CARTESIAN_POINT('',(5.9549999999938,0.499999999996049,3.75531808416149E-12));
#3558=CARTESIAN_POINT('',(3.9849999999999,-0.500000000003944,7.65609797781508E-12));
#3559=CARTESIAN_POINT('',(5.9549999999938,-0.500000000003944,3.75521835849213E-12));
#3560=CARTESIAN_POINT('',(3.9849999999999,1.49999999999606,7.65609797781508E-12));
#3561=CARTESIAN_POINT('',(5.9549999999938,1.49999999999606,3.75521835849213E-12));
#3562=CARTESIAN_POINT('',(5.9549999999938,1.49999999999606,3.75521835849213E-12));
#3563=CARTESIAN_POINT('',(5.9549999999938,0.499999999996056,3.75521835849213E-12));
#3564=CARTESIAN_POINT('',(3.9849999999999,0.499999999996056,7.65609797781508E-12));
#3565=CARTESIAN_POINT('',(3.9849999999999,1.49999999999606,7.65609797781508E-12));
#3566=CARTESIAN_POINT('',(3.9849999999999,1.99999999999606,3.75515972348898E-12));
#3567=CARTESIAN_POINT('',(3.9849999999999,2.49999999999606,7.65615921015515E-12));
#3568=CARTESIAN_POINT('',(3.9849999999999,1.49999999999605,7.65620275241371E-12));
#3569=CARTESIAN_POINT('',(5.9549999999938,1.99999999999606,3.75513774616433E-12));
#3570=CARTESIAN_POINT('',(5.9549999999938,1.49999999999606,3.75521835849213E-12));
#3571=CARTESIAN_POINT('',(5.9549999999938,2.49999999999605,3.7551183661765E-12));
#3572=CARTESIAN_POINT('',(5.9549999999938,-2.00000000000394,3.7552487684668E-12));
#3573=CARTESIAN_POINT('',(5.9549999999938,-2.50000000000394,3.75521835849213E-12));
#3574=CARTESIAN_POINT('',(5.9549999999938,-1.50000000000395,3.75534041078142E-12));
#3575=CARTESIAN_POINT('',(3.9849999999999,-2.00000000000394,3.75515972348898E-12));
#3576=CARTESIAN_POINT('',(3.9849999999999,-1.50000000000394,7.65615921015515E-12));
#3577=CARTESIAN_POINT('',(3.9849999999999,-2.50000000000395,7.65620275241371E-12));
#3578=CARTESIAN_POINT('',(5.9549999999938,-1.50000000000394,3.75521835849213E-12));
#3579=CARTESIAN_POINT('',(3.9849999999999,-1.50000000000394,7.65609797781508E-12));
#3580=CARTESIAN_POINT('',(3.9849999999999,-1.50000000000394,7.65609797781508E-12));
#3581=CARTESIAN_POINT('',(3.9849999999999,-0.500000000003944,7.65609797781508E-12));
#3582=CARTESIAN_POINT('',(5.9549999999938,-0.500000000003944,3.75521835849213E-12));
#3583=CARTESIAN_POINT('',(5.9549999999938,-1.50000000000394,3.75521835849213E-12));
#3584=CARTESIAN_POINT('',(-4.985,-8.73000000007564,3.75521835849213E-12));
#3585=CARTESIAN_POINT('',(-7.385,-8.73000000007563,3.75521835849213E-12));
#3586=CARTESIAN_POINT('',(-7.385,-8.73000000007563,3.75521835849213E-12));
#3587=CARTESIAN_POINT('',(-7.385,-8.73000000007563,2.00000000001125));
#3588=CARTESIAN_POINT('',(-7.385,-8.73000000007563,2.00000000001125));
#3589=CARTESIAN_POINT('',(-4.985,-8.73000000007564,2.00000000001125));
#3590=CARTESIAN_POINT('',(-4.985,-8.73000000007564,2.00000000001125));
#3591=CARTESIAN_POINT('',(-4.985,-8.73000000007564,3.75521835849213E-12));
#3592=CARTESIAN_POINT('',(-4.985,-9.73000000007564,2.00000000001125));
#3593=CARTESIAN_POINT('',(-7.385,-9.73000000007563,2.00000000001125));
#3594=CARTESIAN_POINT('',(-7.385,-9.73000000007563,2.00000000001125));
#3595=CARTESIAN_POINT('',(-7.385,-9.73000000007563,3.75521835849213E-12));
#3596=CARTESIAN_POINT('',(-7.385,-9.73000000007563,3.75521835849213E-12));
#3597=CARTESIAN_POINT('',(-4.985,-9.73000000007564,3.75521835849213E-12));
#3598=CARTESIAN_POINT('',(-4.985,-9.73000000007564,3.75521835849213E-12));
#3599=CARTESIAN_POINT('',(-4.985,-9.73000000007564,2.00000000001125));
#3600=CARTESIAN_POINT('',(-7.385,-9.23000000007564,2.00000000001125));
#3601=CARTESIAN_POINT('',(-7.385,-9.73000000007564,2.00000000001125));
#3602=CARTESIAN_POINT('',(-7.385,-8.73000000007564,2.00000000001125));
#3603=CARTESIAN_POINT('',(-7.385,-9.23000000007564,3.75521835849213E-12));
#3604=CARTESIAN_POINT('',(-7.385,-8.73000000007564,3.75521835849213E-12));
#3605=CARTESIAN_POINT('',(-7.385,-9.73000000007564,3.75521835849213E-12));
#3606=CARTESIAN_POINT('',(-3.985,-10.7300000000756,3.75521835849213E-12));
#3607=CARTESIAN_POINT('',(-3.985,-10.7300000000756,2.00000000001125));
#3608=CARTESIAN_POINT('',(-3.985,-10.7300000000756,2.00000000001125));
#3609=CARTESIAN_POINT('',(-4.985,-10.7300000000756,2.00000000001125));
#3610=CARTESIAN_POINT('',(-4.985,-10.7300000000756,2.00000000001125));
#3611=CARTESIAN_POINT('',(-4.985,-10.7300000000756,3.75521835849213E-12));
#3612=CARTESIAN_POINT('',(-4.985,-10.7300000000756,3.75521835849213E-12));
#3613=CARTESIAN_POINT('',(-3.985,-10.7300000000756,3.75521835849213E-12));
#3614=CARTESIAN_POINT('',(-4.985,-9.73000000007564,3.75521835849213E-12));
#3615=CARTESIAN_POINT('',(-4.985,-10.7300000000756,3.75521835849213E-12));
#3616=CARTESIAN_POINT('',(-4.985,-10.7300000000756,2.00000000001125));
#3617=CARTESIAN_POINT('',(-4.985,-9.73000000007564,2.00000000001125));
#3618=CARTESIAN_POINT('',(3.985,-11.4300000000134,3.75521835849213E-12));
#3619=CARTESIAN_POINT('',(5.9549999999938,-11.4300000000134,3.75521835849213E-12));
#3620=CARTESIAN_POINT('',(5.9549999999938,-11.4300000000134,3.75521835849213E-12));
#3621=CARTESIAN_POINT('',(5.9549999999938,-11.4300000000134,1.99999999993785));
#3622=CARTESIAN_POINT('',(5.9549999999938,-11.4300000000134,1.99999999993785));
#3623=CARTESIAN_POINT('',(3.985,-11.4300000000134,1.99999999993785));
#3624=CARTESIAN_POINT('',(3.985,-11.4300000000134,1.99999999993785));
#3625=CARTESIAN_POINT('',(3.985,-11.4300000000134,3.75521835849213E-12));
#3626=CARTESIAN_POINT('',(-3.735,-9.03000000008264,2.00000000001055));
#3627=CARTESIAN_POINT('',(3.735,-9.03000000008264,2.00000000000945));
#3628=CARTESIAN_POINT('',(3.735,-9.03000000008264,2.00000000000945));
#3629=CARTESIAN_POINT('',(3.735,-9.03000000008264,3.5562663924793E-12));
#3630=CARTESIAN_POINT('',(3.735,-9.03000000008264,3.5562663924793E-12));
#3631=CARTESIAN_POINT('',(-3.735,-9.03000000008264,-4.04298816647497E-12));
#3632=CARTESIAN_POINT('',(-3.735,-9.03000000008264,-4.04298816647497E-12));
#3633=CARTESIAN_POINT('',(-3.735,-9.03000000008264,2.00000000001055));
#3634=CARTESIAN_POINT('',(3.735,-9.43000000008265,2.00000000001015));
#3635=CARTESIAN_POINT('',(-3.735,-9.43000000008265,2.00000000001125));
#3636=CARTESIAN_POINT('',(-3.735,-9.43000000008265,2.00000000001125));
#3637=CARTESIAN_POINT('',(-3.735,-9.43000000008265,-4.03943545279617E-12));
#3638=CARTESIAN_POINT('',(-3.735,-9.43000000008265,-4.03943545279617E-12));
#3639=CARTESIAN_POINT('',(3.735,-9.43000000008265,3.5562663924793E-12));
#3640=CARTESIAN_POINT('',(3.735,-9.43000000008265,3.5562663924793E-12));
#3641=CARTESIAN_POINT('',(3.735,-9.43000000008265,2.00000000001015));
#3642=CARTESIAN_POINT('',(3.985,-9.68000000008265,2.00000000000465));
#3643=CARTESIAN_POINT('',(3.985,-9.68000000008265,3.75521835849213E-12));
#3644=CARTESIAN_POINT('',(3.985,-9.68000000008265,3.75521835849213E-12));
#3645=CARTESIAN_POINT('',(3.985,-11.4300000000134,3.75521835849213E-12));
#3646=CARTESIAN_POINT('',(3.985,-11.4300000000134,1.99999999993785));
#3647=CARTESIAN_POINT('',(3.985,-9.68000000008265,2.00000000000465));
#3648=CARTESIAN_POINT('',(-3.985,-9.68000000008265,-3.24362758874486E-12));
#3649=CARTESIAN_POINT('',(-3.985,-9.68000000008265,2.00000000001125));
#3650=CARTESIAN_POINT('',(-3.985,-9.68000000008265,2.00000000001125));
#3651=CARTESIAN_POINT('',(-3.985,-10.7300000000756,2.00000000001125));
#3652=CARTESIAN_POINT('',(-3.985,-10.7300000000756,3.75521835849213E-12));
#3653=CARTESIAN_POINT('',(-3.985,-9.68000000008265,-3.24362758874486E-12));
#3654=CARTESIAN_POINT('',(-4.985,8.73000000007566,3.75521835849213E-12));
#3655=CARTESIAN_POINT('',(-4.985,8.73000000007566,2.00000000001125));
#3656=CARTESIAN_POINT('',(-4.985,8.73000000007566,2.00000000001125));
#3657=CARTESIAN_POINT('',(-7.385,8.73000000007564,2.00000000001125));
#3658=CARTESIAN_POINT('',(-7.385,8.73000000007564,2.00000000001125));
#3659=CARTESIAN_POINT('',(-7.385,8.73000000007564,3.75521835849213E-12));
#3660=CARTESIAN_POINT('',(-7.385,8.73000000007564,3.75521835849213E-12));
#3661=CARTESIAN_POINT('',(-4.985,8.73000000007566,3.75521835849213E-12));
#3662=CARTESIAN_POINT('',(-4.985,9.73000000007566,2.00000000001125));
#3663=CARTESIAN_POINT('',(-4.985,9.73000000007566,3.75521835849213E-12));
#3664=CARTESIAN_POINT('',(-4.985,9.73000000007566,3.75521835849213E-12));
#3665=CARTESIAN_POINT('',(-7.385,9.73000000007564,3.75521835849213E-12));
#3666=CARTESIAN_POINT('',(-7.385,9.73000000007564,3.75521835849213E-12));
#3667=CARTESIAN_POINT('',(-7.385,9.73000000007564,2.00000000001125));
#3668=CARTESIAN_POINT('',(-7.385,9.73000000007564,2.00000000001125));
#3669=CARTESIAN_POINT('',(-4.985,9.73000000007566,2.00000000001125));
#3670=CARTESIAN_POINT('',(-7.385,9.23000000007564,3.75521835849213E-12));
#3671=CARTESIAN_POINT('',(-7.385,9.73000000007564,3.75521835849213E-12));
#3672=CARTESIAN_POINT('',(-7.385,8.73000000007564,3.75521835849213E-12));
#3673=CARTESIAN_POINT('',(-7.385,9.23000000007564,2.00000000001125));
#3674=CARTESIAN_POINT('',(-7.385,8.73000000007564,2.00000000001125));
#3675=CARTESIAN_POINT('',(-7.385,9.73000000007564,2.00000000001125));
#3676=CARTESIAN_POINT('',(-3.985,10.7300000000757,3.75521835849213E-12));
#3677=CARTESIAN_POINT('',(-4.985,10.7300000000757,3.75521835849213E-12));
#3678=CARTESIAN_POINT('',(-4.985,10.7300000000757,3.75521835849213E-12));
#3679=CARTESIAN_POINT('',(-4.985,10.7300000000757,2.00000000001125));
#3680=CARTESIAN_POINT('',(-4.985,10.7300000000757,2.00000000001125));
#3681=CARTESIAN_POINT('',(-3.985,10.7300000000757,2.00000000001125));
#3682=CARTESIAN_POINT('',(-3.985,10.7300000000757,2.00000000001125));
#3683=CARTESIAN_POINT('',(-3.985,10.7300000000757,3.75521835849213E-12));
#3684=CARTESIAN_POINT('',(3.985,11.4300000000134,3.75521835849213E-12));
#3685=CARTESIAN_POINT('',(3.985,11.4300000000134,1.99999999993785));
#3686=CARTESIAN_POINT('',(3.985,11.4300000000134,1.99999999993785));
#3687=CARTESIAN_POINT('',(5.9549999999938,11.4300000000134,1.99999999993785));
#3688=CARTESIAN_POINT('',(5.9549999999938,11.4300000000134,1.99999999993785));
#3689=CARTESIAN_POINT('',(5.9549999999938,11.4300000000134,3.75521835849213E-12));
#3690=CARTESIAN_POINT('',(5.9549999999938,11.4300000000134,3.75521835849213E-12));
#3691=CARTESIAN_POINT('',(3.985,11.4300000000134,3.75521835849213E-12));
#3692=CARTESIAN_POINT('',(-3.735,9.03000000008266,-4.04298816647497E-12));
#3693=CARTESIAN_POINT('',(3.735,9.03000000008266,3.5562663924793E-12));
#3694=CARTESIAN_POINT('',(3.735,9.03000000008266,3.5562663924793E-12));
#3695=CARTESIAN_POINT('',(3.735,9.03000000008266,2.00000000000946));
#3696=CARTESIAN_POINT('',(3.735,9.03000000008266,2.00000000000946));
#3697=CARTESIAN_POINT('',(-3.735,9.03000000008266,2.00000000001055));
#3698=CARTESIAN_POINT('',(-3.735,9.03000000008266,2.00000000001055));
#3699=CARTESIAN_POINT('',(-3.735,9.03000000008266,-4.04298816647497E-12));
#3700=CARTESIAN_POINT('',(3.735,9.43000000008265,3.5562663924793E-12));
#3701=CARTESIAN_POINT('',(-3.735,9.43000000008265,-4.03943545279617E-12));
#3702=CARTESIAN_POINT('',(-3.735,9.43000000008265,-4.03943545279617E-12));
#3703=CARTESIAN_POINT('',(-3.735,9.43000000008265,2.00000000001125));
#3704=CARTESIAN_POINT('',(-3.735,9.43000000008265,2.00000000001125));
#3705=CARTESIAN_POINT('',(3.735,9.43000000008265,2.00000000001015));
#3706=CARTESIAN_POINT('',(3.735,9.43000000008265,2.00000000001015));
#3707=CARTESIAN_POINT('',(3.735,9.43000000008265,3.5562663924793E-12));
#3708=CARTESIAN_POINT('',(3.985,9.68000000008265,3.75521835849213E-12));
#3709=CARTESIAN_POINT('',(3.985,9.68000000008265,2.00000000000465));
#3710=CARTESIAN_POINT('',(3.985,9.68000000008265,2.00000000000465));
#3711=CARTESIAN_POINT('',(3.985,11.4300000000134,1.99999999993785));
#3712=CARTESIAN_POINT('',(3.985,11.4300000000134,3.75521835849213E-12));
#3713=CARTESIAN_POINT('',(3.985,9.68000000008265,3.75521835849213E-12));
#3714=CARTESIAN_POINT('',(-3.985,9.68000000008265,2.00000000001125));
#3715=CARTESIAN_POINT('',(-3.985,9.68000000008265,-3.24362758874486E-12));
#3716=CARTESIAN_POINT('',(-3.985,9.68000000008265,-3.24362758874486E-12));
#3717=CARTESIAN_POINT('',(-3.985,10.7300000000757,3.75521835849213E-12));
#3718=CARTESIAN_POINT('',(-3.985,10.7300000000757,2.00000000001125));
#3719=CARTESIAN_POINT('',(-3.985,9.68000000008265,2.00000000001125));
#3720=CARTESIAN_POINT('',(-4.985,9.73000000007566,2.00000000001125));
#3721=CARTESIAN_POINT('',(-4.985,10.7300000000757,2.00000000001125));
#3722=CARTESIAN_POINT('',(-4.985,10.7300000000757,3.75521835849213E-12));
#3723=CARTESIAN_POINT('',(-4.985,9.73000000007566,3.75521835849213E-12));
#3724=CARTESIAN_POINT('',(3.985,8.78000000008266,3.75521835849213E-12));
#3725=CARTESIAN_POINT('',(3.9849999999999,7.03000000008266,3.75521835849213E-12));
#3726=CARTESIAN_POINT('',(3.9849999999999,-7.03000000008264,3.75521835849213E-12));
#3727=CARTESIAN_POINT('',(3.985,-8.78000000008264,3.75521835849213E-12));
#3728=CARTESIAN_POINT('',(3.985,-8.78000000008264,3.75521835849213E-12));
#3729=CARTESIAN_POINT('',(3.985,-8.78000000008264,2.00000000000395));
#3730=CARTESIAN_POINT('',(3.985,-8.78000000008264,2.00000000000395));
#3731=CARTESIAN_POINT('',(3.9849999999999,-7.03000000008264,1.99999999993785));
#3732=CARTESIAN_POINT('',(3.9849999999999,7.03000000008266,1.99999999993785));
#3733=CARTESIAN_POINT('',(3.985,8.78000000008266,2.00000000000395));
#3734=CARTESIAN_POINT('',(3.985,8.78000000008266,2.00000000000395));
#3735=CARTESIAN_POINT('',(3.985,8.78000000008266,3.75521835849213E-12));
#3736=CARTESIAN_POINT('',(5.9549999999938,7.03000000008266,3.75521835849213E-12));
#3737=CARTESIAN_POINT('',(5.9549999999938,11.4300000000134,3.75521835849213E-12));
#3738=CARTESIAN_POINT('',(5.9549999999938,11.4300000000134,1.99999999993785));
#3739=CARTESIAN_POINT('',(5.9549999999938,7.03000000008266,1.99999999993785));
#3740=CARTESIAN_POINT('',(5.9549999999938,-7.03000000008264,1.99999999993785));
#3741=CARTESIAN_POINT('',(5.9549999999938,-11.4300000000134,1.99999999993785));
#3742=CARTESIAN_POINT('',(5.9549999999938,-11.4300000000134,3.75521835849213E-12));
#3743=CARTESIAN_POINT('',(5.9549999999938,-7.03000000008264,3.75521835849213E-12));
#3744=CARTESIAN_POINT('',(-4.985,-8.73000000007564,3.75521835849213E-12));
#3745=CARTESIAN_POINT('',(-4.985,-7.73000000007564,3.75521835849213E-12));
#3746=CARTESIAN_POINT('',(-3.985,-7.73000000007564,8.11546385648398E-11));
#3747=CARTESIAN_POINT('',(-3.985,-8.78000000008264,-3.24362758874486E-12));
#3748=CARTESIAN_POINT('',(-3.985,-8.78000000008264,2.00000000001055));
#3749=CARTESIAN_POINT('',(-3.985,-7.73000000007564,2.00000000001125));
#3750=CARTESIAN_POINT('',(-4.985,-7.73000000007564,1.99999999993396));
#3751=CARTESIAN_POINT('',(-4.985,-8.73000000007564,2.00000000001125));
#3752=CARTESIAN_POINT('',(-3.985,8.78000000008266,-3.24362758874486E-12));
#3753=CARTESIAN_POINT('',(-3.985,7.73000000007564,8.11546385648398E-11));
#3754=CARTESIAN_POINT('',(-4.985,7.73000000007566,3.75521835849213E-12));
#3755=CARTESIAN_POINT('',(-4.985,8.73000000007566,3.75521835849213E-12));
#3756=CARTESIAN_POINT('',(-4.985,8.73000000007566,2.00000000001125));
#3757=CARTESIAN_POINT('',(-4.985,7.73000000007566,1.99999999993396));
#3758=CARTESIAN_POINT('',(-3.985,7.73000000007566,2.00000000001125));
#3759=CARTESIAN_POINT('',(-3.985,8.78000000008266,2.00000000001055));
#3760=CARTESIAN_POINT('',(3.73500000000002,-8.78000000008266,2.00000000000677));
#3761=CARTESIAN_POINT('',(3.98500000000001,-8.78000000008264,2.00000000000395));
#3762=CARTESIAN_POINT('',(3.735,-9.03000000008265,2.00000000000945));
#3763=CARTESIAN_POINT('',(3.73500000000001,-8.78000000008265,3.67705865755852E-12));
#3764=CARTESIAN_POINT('',(3.735,-9.03000000008264,3.5527136788005E-12));
#3765=CARTESIAN_POINT('',(3.985,-8.78000000008265,3.75877107217093E-12));
#3766=CARTESIAN_POINT('',(3.73499999999999,-9.68000000008265,2.00000000000744));
#3767=CARTESIAN_POINT('',(3.735,-9.43000000008265,2.00000000001015));
#3768=CARTESIAN_POINT('',(3.98499999999999,-9.68000000008265,2.00000000000465));
#3769=CARTESIAN_POINT('',(3.73500000000001,-9.68000000008263,3.66995323020091E-12));
#3770=CARTESIAN_POINT('',(3.985,-9.68000000008265,3.75521835849213E-12));
#3771=CARTESIAN_POINT('',(3.735,-9.43000000008265,3.5562663924793E-12));
#3772=CARTESIAN_POINT('',(-3.73500000000008,-8.78000000008272,2.00000000001052));
#3773=CARTESIAN_POINT('',(-3.735,-9.03000000008264,2.00000000001055));
#3774=CARTESIAN_POINT('',(-3.985,-8.78000000008265,2.00000000001056));
#3775=CARTESIAN_POINT('',(-3.73500000000007,-8.78000000008271,-3.64153152077051E-12));
#3776=CARTESIAN_POINT('',(-3.98500000000001,-8.78000000008264,-3.24362758874485E-12));
#3777=CARTESIAN_POINT('',(-3.735,-9.03000000008265,-4.04298816647497E-12));
#3778=CARTESIAN_POINT('',(-3.985,-8.78000000008264,2.00000000001055));
#3779=CARTESIAN_POINT('',(-3.985,-8.78000000008264,-3.24362758874486E-12));
#3780=CARTESIAN_POINT('',(-3.735,-9.68000000008265,-3.63797880709172E-12));
#3781=CARTESIAN_POINT('',(-3.735,-9.43000000008265,-4.03943545279617E-12));
#3782=CARTESIAN_POINT('',(-3.98499999999999,-9.68000000008265,-3.24362758874486E-12));
#3783=CARTESIAN_POINT('',(-3.73500000000001,-9.68000000008264,2.00000000001126));
#3784=CARTESIAN_POINT('',(-3.985,-9.68000000008265,2.00000000001125));
#3785=CARTESIAN_POINT('',(-3.735,-9.43000000008265,2.00000000001125));
#3786=CARTESIAN_POINT('',(3.735,8.78000000008266,3.90798504668055E-12));
#3787=CARTESIAN_POINT('',(3.98499999999999,8.78000000008266,3.75521835849213E-12));
#3788=CARTESIAN_POINT('',(3.735,9.03000000008265,3.5598191061581E-12));
#3789=CARTESIAN_POINT('',(3.735,8.78000000008266,2.00000000000696));
#3790=CARTESIAN_POINT('',(3.735,9.03000000008266,2.00000000000946));
#3791=CARTESIAN_POINT('',(3.985,8.78000000008265,2.00000000000395));
#3792=CARTESIAN_POINT('',(3.73499999999998,9.68000000008267,3.66995323020092E-12));
#3793=CARTESIAN_POINT('',(3.735,9.43000000008265,3.5562663924793E-12));
#3794=CARTESIAN_POINT('',(3.985,9.68000000008265,3.75521835849212E-12));
#3795=CARTESIAN_POINT('',(3.73499999999999,9.68000000008266,2.00000000000736));
#3796=CARTESIAN_POINT('',(3.985,9.68000000008265,2.00000000000465));
#3797=CARTESIAN_POINT('',(3.735,9.43000000008265,2.00000000001016));
#3798=CARTESIAN_POINT('',(-3.73499999999998,8.78000000008264,-3.63797880709171E-12));
#3799=CARTESIAN_POINT('',(-3.735,9.03000000008266,-4.04298816647497E-12));
#3800=CARTESIAN_POINT('',(-3.985,8.78000000008265,-3.24007487506606E-12));
#3801=CARTESIAN_POINT('',(-3.73499999999998,8.78000000008264,2.00000000001054));
#3802=CARTESIAN_POINT('',(-3.985,8.78000000008266,2.00000000001055));
#3803=CARTESIAN_POINT('',(-3.735,9.03000000008265,2.00000000001056));
#3804=CARTESIAN_POINT('',(-3.985,8.78000000008266,-3.24362758874486E-12));
#3805=CARTESIAN_POINT('',(-3.985,8.78000000008266,2.00000000001055));
#3806=CARTESIAN_POINT('',(-3.73499999999999,9.68000000008266,2.00000000001121));
#3807=CARTESIAN_POINT('',(-3.735,9.43000000008265,2.00000000001125));
#3808=CARTESIAN_POINT('',(-3.985,9.68000000008265,2.00000000001125));
#3809=CARTESIAN_POINT('',(-3.73499999999998,9.68000000008267,-3.60245167030371E-12));
#3810=CARTESIAN_POINT('',(-3.985,9.68000000008265,-3.24362758874486E-12));
#3811=CARTESIAN_POINT('',(-3.735,9.43000000008265,-4.03943545279617E-12));
#3812=CARTESIAN_POINT('',(-3.95810470260916,8.33000000008265,-0.211999999988856));
#3813=CARTESIAN_POINT('',(-3.95810470261089,4.76750000023385,2.21200000001127));
#3814=CARTESIAN_POINT('',(-3.285,6.05165172895034,-0.211999999988856));
#3815=CARTESIAN_POINT('',(-1.5037500000757,6.54875000016395,1.00000000001121));
#3816=CARTESIAN_POINT('',(-1.5037500000757,6.54875000016395,1.00000000001121));
#3817=CARTESIAN_POINT('',(-1.5037500000757,6.54875000016395,1.00000000001121));
#3818=CARTESIAN_POINT('',(-1.5037500000757,6.54875000016395,1.00000000001121));
#3819=CARTESIAN_POINT('',(-3.285,9.0031047026921,-0.211999999988856));
#3820=CARTESIAN_POINT('',(-3.07401809225451E-15,6.54875000015825,1.00000000001121));
#3821=CARTESIAN_POINT('',(1.5037500000756,6.54875000016395,1.00000000001122));
#3822=CARTESIAN_POINT('',(1.5037500000756,6.54875000016395,1.00000000001121));
#3823=CARTESIAN_POINT('',(1.5037500000756,6.54875000016395,1.00000000001119));
#3824=CARTESIAN_POINT('',(1.5037500000756,6.54875000016395,1.0000000000112));
#3825=CARTESIAN_POINT('',(3.2849999999999,4.09439529762326,-0.211999999988856));
#3826=CARTESIAN_POINT('',(3.2849999999999,7.04584827137881,-0.211999999988856));
#3827=CARTESIAN_POINT('',(2.00084827129936,8.33000000008265,-0.211999999988856));
#3828=CARTESIAN_POINT('',(2.00084827128022,4.76750000023385,2.21200000001127));
#3829=CARTESIAN_POINT('',(-3.07401809225451E-15,6.54875000015825,1.00000000001119));
#3830=CARTESIAN_POINT('',(-3.07401809225451E-15,6.54875000015825,1.00000000001123));
#3831=CARTESIAN_POINT('',(4.87652631579303,3.95467538335363,1.11555209514336E-11));
#3832=CARTESIAN_POINT('',(-4.87652631579297,3.95467538335362,2.00000000001125));
#3833=CARTESIAN_POINT('',(-2.6739529739085,8.33000000008265,2.00000000001125));
#3834=CARTESIAN_POINT('',(-2.6739529739086,8.33000000008265,1.11519682377548E-11));
#3835=CARTESIAN_POINT('',(-3.285,8.33000000008265,1.11519682377548E-11));
#3836=CARTESIAN_POINT('',(-3.285,8.33000000008265,2.00000000001125));
#3837=CARTESIAN_POINT('',(-2.6739529738912,4.76750000023385,1.11519682377548E-11));
#3838=CARTESIAN_POINT('',(-2.6739529738912,4.76750000023385,2.00000000001125));
#3839=CARTESIAN_POINT('',(-3.285,4.76750000023385,2.00000000001125));
#3840=CARTESIAN_POINT('',(-3.285,4.76750000023385,1.11519682377548E-11));
#3841=CARTESIAN_POINT('',(-3.28500000000001,5.37854702633975,2.00000000001125));
#3842=CARTESIAN_POINT('',(-3.2850000000001,5.37854702633975,1.11519682377548E-11));
#3843=CARTESIAN_POINT('',(-0.751875000045402,4.55453071771105,1.11519682377548E-11));
#3844=CARTESIAN_POINT('',(-0.751875000045402,4.55453071771105,2.00000000001125));
#3845=CARTESIAN_POINT('',(-1.5037500000756,4.41750000023955,2.00000000001125));
#3846=CARTESIAN_POINT('',(-1.5037500000756,4.41750000023955,1.11519682377548E-11));
#3847=CARTESIAN_POINT('',(-3.28500000000011,7.71895297398815,1.11519682377548E-11));
#3848=CARTESIAN_POINT('',(-3.285,7.71895297398826,2.00000000001125));
#3849=CARTESIAN_POINT('',(-0.751875000030299,8.54296928261126,2.00000000001125));
#3850=CARTESIAN_POINT('',(-0.751875000030306,8.54296928261125,1.11519682377548E-11));
#3851=CARTESIAN_POINT('',(-3.5527136788005E-15,4.41750000023386,1.11519682377548E-11));
#3852=CARTESIAN_POINT('',(-3.5527136788005E-15,4.41750000023386,2.00000000001125));
#3853=CARTESIAN_POINT('',(0.751875000045299,4.55453071771105,2.00000000001125));
#3854=CARTESIAN_POINT('',(0.751875000045299,4.55453071771105,1.11519682377548E-11));
#3855=CARTESIAN_POINT('',(1.5037500000756,4.41750000023955,1.11519682377548E-11));
#3856=CARTESIAN_POINT('',(1.5037500000756,4.41750000023955,2.00000000001125));
#3857=CARTESIAN_POINT('',(2.6739529738911,4.76750000023385,1.11519682377548E-11));
#3858=CARTESIAN_POINT('',(2.6739529738912,4.76750000023385,2.00000000001125));
#3859=CARTESIAN_POINT('',(2.6739529739085,8.33000000008265,2.00000000001125));
#3860=CARTESIAN_POINT('',(2.6739529739085,8.33000000008265,1.11519682377548E-11));
#3861=CARTESIAN_POINT('',(0.751875000030196,8.54296928261126,1.11519682377548E-11));
#3862=CARTESIAN_POINT('',(0.751875000030196,8.54296928261125,2.00000000001125));
#3863=CARTESIAN_POINT('',(3.2849999999999,5.37854702633975,2.00000000001125));
#3864=CARTESIAN_POINT('',(3.2849999999999,5.37854702633975,1.11519682377548E-11));
#3865=CARTESIAN_POINT('',(3.2849999999999,7.71895297398826,1.11519682377548E-11));
#3866=CARTESIAN_POINT('',(3.2849999999999,7.71895297398824,2.00000000001125));
#3867=CARTESIAN_POINT('',(3.2849999999999,4.76750000023385,2.00000000001125));
#3868=CARTESIAN_POINT('',(3.2849999999999,4.76750000023385,1.11519682377548E-11));
#3869=CARTESIAN_POINT('',(3.2849999999999,8.33000000008265,1.11519682377548E-11));
#3870=CARTESIAN_POINT('',(3.2849999999999,8.33000000008265,2.00000000001125));
#3871=CARTESIAN_POINT('',(-2.6739529739085,8.33000000008265,2.00000000001125));
#3872=CARTESIAN_POINT('',(-2.6739529739086,8.33000000008265,1.11519682377548E-11));
#3873=CARTESIAN_POINT('',(-2.6739529739086,8.33000000008265,1.11519682377548E-11));
#3874=CARTESIAN_POINT('',(-3.285,8.33000000008265,1.11519682377548E-11));
#3875=CARTESIAN_POINT('',(-3.285,8.33000000008265,1.11519682377548E-11));
#3876=CARTESIAN_POINT('',(-3.285,8.33000000008265,2.00000000001125));
#3877=CARTESIAN_POINT('',(-3.285,8.33000000008265,2.00000000001125));
#3878=CARTESIAN_POINT('',(-2.6739529739085,8.33000000008265,2.00000000001125));
#3879=CARTESIAN_POINT('',(-2.6739529738912,4.76750000023385,1.11519682377548E-11));
#3880=CARTESIAN_POINT('',(-2.6739529738912,4.76750000023385,2.00000000001125));
#3881=CARTESIAN_POINT('',(-2.6739529738912,4.76750000023385,2.00000000001125));
#3882=CARTESIAN_POINT('',(-3.285,4.76750000023385,2.00000000001125));
#3883=CARTESIAN_POINT('',(-3.285,4.76750000023385,2.00000000001125));
#3884=CARTESIAN_POINT('',(-3.285,4.76750000023385,1.11519682377548E-11));
#3885=CARTESIAN_POINT('',(-3.285,4.76750000023385,1.11519682377548E-11));
#3886=CARTESIAN_POINT('',(-2.6739529738912,4.76750000023385,1.11519682377548E-11));
#3887=CARTESIAN_POINT('',(-3.28500000000001,5.37854702633975,2.00000000001125));
#3888=CARTESIAN_POINT('',(-3.2850000000001,5.37854702633975,1.11519682377548E-11));
#3889=CARTESIAN_POINT('',(-3.2850000000001,5.37854702633975,1.11519682377548E-11));
#3890=CARTESIAN_POINT('',(-3.285,4.76750000023385,1.11519682377548E-11));
#3891=CARTESIAN_POINT('',(-3.285,4.76750000023385,2.00000000001125));
#3892=CARTESIAN_POINT('',(-3.28500000000001,5.37854702633975,2.00000000001125));
#3893=CARTESIAN_POINT('',(-0.751875000045402,4.55453071771105,1.11519682377548E-11));
#3894=CARTESIAN_POINT('',(-0.751875000045402,4.55453071771105,2.00000000001125));
#3895=CARTESIAN_POINT('',(-1.50375000007562,6.5487500001626,2.0000000000112));
#3896=CARTESIAN_POINT('',(-0.751875000045403,4.55453071771105,2.00000000001125));
#3897=CARTESIAN_POINT('',(-1.5037500000756,4.41750000023955,2.00000000001125));
#3898=CARTESIAN_POINT('',(-1.5037500000756,4.41750000023955,2.00000000001125));
#3899=CARTESIAN_POINT('',(-1.5037500000756,4.41750000023955,1.11519682377548E-11));
#3900=CARTESIAN_POINT('',(-1.50375000007613,6.5487500001654,1.11022302462516E-11));
#3901=CARTESIAN_POINT('',(-1.5037500000756,4.41750000023955,1.11520945755669E-11));
#3902=CARTESIAN_POINT('',(-0.751875000045402,4.55453071771105,1.11555209514336E-11));
#3903=CARTESIAN_POINT('',(-1.50375000007569,6.54875000016382,1.11342046693608E-11));
#3904=CARTESIAN_POINT('',(-2.67395297389121,4.76750000023385,1.11520203303306E-11));
#3905=CARTESIAN_POINT('',(-1.5037500000756,4.41750000023955,1.11555209514336E-11));
#3906=CARTESIAN_POINT('',(-1.50375000007571,6.54875000016377,2.00000000001135));
#3907=CARTESIAN_POINT('',(-1.5037500000756,4.41750000023955,2.00000000001125));
#3908=CARTESIAN_POINT('',(-2.67395297389121,4.76750000023385,2.00000000001125));
#3909=CARTESIAN_POINT('',(-1.50375000007569,6.54875000016396,1.11448628103972E-11));
#3910=CARTESIAN_POINT('',(-3.28500000000011,7.71895297398815,1.11490945912856E-11));
#3911=CARTESIAN_POINT('',(-3.2850000000001,5.37854702633975,1.11555209514336E-11));
#3912=CARTESIAN_POINT('',(-1.50375000007554,6.54875000016399,2.00000000001128));
#3913=CARTESIAN_POINT('',(-3.28500000000001,5.37854702633975,2.00000000001125));
#3914=CARTESIAN_POINT('',(-3.285,7.71895297398825,2.00000000001125));
#3915=CARTESIAN_POINT('',(-3.285,7.71895297398826,2.00000000001125));
#3916=CARTESIAN_POINT('',(-3.28500000000011,7.71895297398815,1.11519682377548E-11));
#3917=CARTESIAN_POINT('',(-0.751875000030299,8.54296928261126,2.00000000001125));
#3918=CARTESIAN_POINT('',(-0.751875000030306,8.54296928261125,1.11519682377548E-11));
#3919=CARTESIAN_POINT('',(-1.50375000007561,6.54875000016354,1.11448628103972E-11));
#3920=CARTESIAN_POINT('',(-0.751875000030306,8.54296928261125,1.11511333815804E-11));
#3921=CARTESIAN_POINT('',(-2.6739529739086,8.33000000008265,1.11555209514336E-11));
#3922=CARTESIAN_POINT('',(-1.50375000007561,6.54875000016419,2.00000000001124));
#3923=CARTESIAN_POINT('',(-2.6739529739085,8.33000000008265,2.00000000001125));
#3924=CARTESIAN_POINT('',(-0.7518750000303,8.54296928261126,2.00000000001125));
#3925=CARTESIAN_POINT('',(-3.285,7.71895297398826,2.00000000001125));
#3926=CARTESIAN_POINT('',(-3.285,8.33000000008265,2.00000000001125));
#3927=CARTESIAN_POINT('',(9.42659824070331E-14,6.54875000015778,1.11022302462516E-11));
#3928=CARTESIAN_POINT('',(-0.751875000045402,4.55453071771105,1.11520945755667E-11));
#3929=CARTESIAN_POINT('',(-3.44169137633799E-15,4.41750000023385,1.11555209514336E-11));
#3930=CARTESIAN_POINT('',(-3.5527136788005E-15,4.41750000023386,1.11519682377548E-11));
#3931=CARTESIAN_POINT('',(-3.5527136788005E-15,4.41750000023386,2.00000000001125));
#3932=CARTESIAN_POINT('',(4.27996841580235E-14,6.54875000015765,2.00000000001182));
#3933=CARTESIAN_POINT('',(-3.5527136788005E-15,4.41750000023386,2.00000000001125));
#3934=CARTESIAN_POINT('',(-0.751875000045402,4.55453071771105,2.00000000001125));
#3935=CARTESIAN_POINT('',(0.751875000045299,4.55453071771105,2.00000000001125));
#3936=CARTESIAN_POINT('',(0.751875000045299,4.55453071771105,1.11519682377548E-11));
#3937=CARTESIAN_POINT('',(1.50375000007576,6.54875000016392,1.11022302462516E-11));
#3938=CARTESIAN_POINT('',(0.751875000045299,4.55453071771105,1.11520945755669E-11));
#3939=CARTESIAN_POINT('',(1.5037500000756,4.41750000023955,1.11555209514336E-11));
#3940=CARTESIAN_POINT('',(1.5037500000756,4.41750000023955,1.11519682377548E-11));
#3941=CARTESIAN_POINT('',(1.5037500000756,4.41750000023955,2.00000000001125));
#3942=CARTESIAN_POINT('',(1.50375000007575,6.54875000016389,2.00000000001046));
#3943=CARTESIAN_POINT('',(1.5037500000756,4.41750000023955,2.00000000001125));
#3944=CARTESIAN_POINT('',(0.751875000045299,4.55453071771105,2.00000000001125));
#3945=CARTESIAN_POINT('',(2.6739529738911,4.76750000023385,1.11519682377548E-11));
#3946=CARTESIAN_POINT('',(2.6739529738912,4.76750000023385,2.00000000001125));
#3947=CARTESIAN_POINT('',(1.50375000007536,6.54875000016488,2.00000000001134));
#3948=CARTESIAN_POINT('',(2.6739529738912,4.76750000023385,2.00000000001125));
#3949=CARTESIAN_POINT('',(1.5037500000756,4.41750000023955,2.00000000001125));
#3950=CARTESIAN_POINT('',(1.50375000007536,6.54875000016453,1.11342046693608E-11));
#3951=CARTESIAN_POINT('',(1.5037500000756,4.41750000023955,1.11520203303306E-11));
#3952=CARTESIAN_POINT('',(2.6739529738911,4.76750000023385,1.11555209514336E-11));
#3953=CARTESIAN_POINT('',(2.6739529739085,8.33000000008265,2.00000000001125));
#3954=CARTESIAN_POINT('',(2.6739529739085,8.33000000008265,1.11519682377548E-11));
#3955=CARTESIAN_POINT('',(1.50375000007553,6.5487500001638,1.14006581952708E-11));
#3956=CARTESIAN_POINT('',(2.6739529739085,8.33000000008265,1.11519682377548E-11));
#3957=CARTESIAN_POINT('',(0.751875000030196,8.54296928261125,1.11546371896048E-11));
#3958=CARTESIAN_POINT('',(0.751875000030196,8.54296928261126,1.11519682377548E-11));
#3959=CARTESIAN_POINT('',(0.751875000030196,8.54296928261125,2.00000000001125));
#3960=CARTESIAN_POINT('',(1.50375000007556,6.54875000016398,2.00000000001111));
#3961=CARTESIAN_POINT('',(0.751875000030197,8.54296928261124,2.00000000001125));
#3962=CARTESIAN_POINT('',(2.6739529739085,8.33000000008265,2.00000000001125));
#3963=CARTESIAN_POINT('',(3.2849999999999,5.37854702633975,2.00000000001125));
#3964=CARTESIAN_POINT('',(3.2849999999999,5.37854702633975,1.11519682377548E-11));
#3965=CARTESIAN_POINT('',(1.50375000007578,6.548750000164,1.11768372335064E-11));
#3966=CARTESIAN_POINT('',(3.2849999999999,5.37854702633975,1.11515205885794E-11));
#3967=CARTESIAN_POINT('',(3.2849999999999,7.71895297398825,1.11555209514336E-11));
#3968=CARTESIAN_POINT('',(3.2849999999999,7.71895297398826,1.11519682377548E-11));
#3969=CARTESIAN_POINT('',(3.2849999999999,7.71895297398824,2.00000000001125));
#3970=CARTESIAN_POINT('',(1.50375000007555,6.548750000164,2.00000000001124));
#3971=CARTESIAN_POINT('',(3.2849999999999,7.71895297398824,2.00000000001125));
#3972=CARTESIAN_POINT('',(3.2849999999999,5.37854702633975,2.00000000001125));
#3973=CARTESIAN_POINT('',(3.2849999999999,5.37854702633975,2.00000000001125));
#3974=CARTESIAN_POINT('',(3.2849999999999,4.76750000023385,2.00000000001125));
#3975=CARTESIAN_POINT('',(3.2849999999999,4.76750000023385,2.00000000001125));
#3976=CARTESIAN_POINT('',(3.2849999999999,4.76750000023385,1.11519682377548E-11));
#3977=CARTESIAN_POINT('',(3.2849999999999,4.76750000023385,1.11519682377548E-11));
#3978=CARTESIAN_POINT('',(3.2849999999999,5.37854702633975,1.11519682377548E-11));
#3979=CARTESIAN_POINT('',(3.2849999999999,7.71895297398826,1.11519682377548E-11));
#3980=CARTESIAN_POINT('',(3.2849999999999,8.33000000008265,1.11519682377548E-11));
#3981=CARTESIAN_POINT('',(3.2849999999999,8.33000000008265,1.11519682377548E-11));
#3982=CARTESIAN_POINT('',(3.2849999999999,8.33000000008265,2.00000000001125));
#3983=CARTESIAN_POINT('',(3.2849999999999,8.33000000008265,2.00000000001125));
#3984=CARTESIAN_POINT('',(3.2849999999999,7.71895297398824,2.00000000001125));
#3985=CARTESIAN_POINT('',(2.6739529739085,8.33000000008265,2.00000000001125));
#3986=CARTESIAN_POINT('',(3.2849999999999,8.33000000008265,2.00000000001125));
#3987=CARTESIAN_POINT('',(3.2849999999999,8.33000000008265,1.11519682377548E-11));
#3988=CARTESIAN_POINT('',(2.6739529739085,8.33000000008265,1.11519682377548E-11));
#3989=CARTESIAN_POINT('',(2.6739529738911,4.76750000023385,1.11519682377548E-11));
#3990=CARTESIAN_POINT('',(3.2849999999999,4.76750000023385,1.11519682377548E-11));
#3991=CARTESIAN_POINT('',(3.2849999999999,4.76750000023385,2.00000000001125));
#3992=CARTESIAN_POINT('',(2.6739529738912,4.76750000023385,2.00000000001125));
#3993=CARTESIAN_POINT('',(-4.3220805002895E-13,6.54875000015909,2.00000000001117));
#3994=CARTESIAN_POINT('',(0.751875000045299,4.55453071771105,2.00000000001125));
#3995=CARTESIAN_POINT('',(-3.77475828372553E-15,4.41750000023385,2.00000000001125));
#3996=CARTESIAN_POINT('',(-3.83306304432718E-13,6.54875000015893,1.18554055461572E-11));
#3997=CARTESIAN_POINT('',(-3.66373598126302E-15,4.41750000023386,1.11521563708959E-11));
#3998=CARTESIAN_POINT('',(0.751875000045299,4.55453071771105,1.11555209514336E-11));
#3999=CARTESIAN_POINT('',(-5.2706079495552E-14,6.54875000015796,1.11377573830396E-11));
#4000=CARTESIAN_POINT('',(-0.751875000030306,8.54296928261125,1.11510993183111E-11));
#4001=CARTESIAN_POINT('',(0.751875000030196,8.54296928261125,1.11555209514336E-11));
#4002=CARTESIAN_POINT('',(-6.4042622088318E-14,6.54875000015806,2.00000000001097));
#4003=CARTESIAN_POINT('',(0.751875000030196,8.54296928261124,2.00000000001125));
#4004=CARTESIAN_POINT('',(-0.7518750000303,8.54296928261125,2.00000000001125));
#4005=CARTESIAN_POINT('',(-3.28500000000011,7.71895297398815,1.11519682377548E-11));
#4006=CARTESIAN_POINT('',(-3.285,8.33000000008265,1.11519682377548E-11));
#4007=CARTESIAN_POINT('',(-3.95810470260916,10.1300000000686,2.21200000001127));
#4008=CARTESIAN_POINT('',(-3.95810470261089,13.6924999999175,-0.211999999988856));
#4009=CARTESIAN_POINT('',(-3.285,14.365604702528,-0.211999999988856));
#4010=CARTESIAN_POINT('',(-1.5037500000757,11.9112499999873,1.00000000001121));
#4011=CARTESIAN_POINT('',(-1.5037500000757,11.9112499999873,1.00000000001121));
#4012=CARTESIAN_POINT('',(-1.5037500000757,11.9112499999873,1.00000000001121));
#4013=CARTESIAN_POINT('',(-1.5037500000757,11.9112499999873,1.00000000001121));
#4014=CARTESIAN_POINT('',(-3.285,11.4141517287726,-0.211999999988856));
#4015=CARTESIAN_POINT('',(-3.75474460304095E-15,11.9112499999931,1.00000000001121));
#4016=CARTESIAN_POINT('',(1.5037500000756,11.9112499999873,1.00000000001122));
#4017=CARTESIAN_POINT('',(1.5037500000756,11.9112499999873,1.00000000001121));
#4018=CARTESIAN_POINT('',(1.5037500000756,11.9112499999873,1.00000000001119));
#4019=CARTESIAN_POINT('',(1.5037500000756,11.9112499999873,1.0000000000112));
#4020=CARTESIAN_POINT('',(3.2849999999999,12.408348271201,-0.211999999988856));
#4021=CARTESIAN_POINT('',(3.2849999999999,9.45689529745921,-0.211999999988856));
#4022=CARTESIAN_POINT('',(2.00084827129936,10.1300000000686,2.21200000001127));
#4023=CARTESIAN_POINT('',(2.00084827128022,13.6924999999175,-0.211999999988856));
#4024=CARTESIAN_POINT('',(-3.75474460304095E-15,11.9112499999931,1.00000000001119));
#4025=CARTESIAN_POINT('',(-3.75474460304095E-15,11.9112499999931,1.00000000001123));
#4026=CARTESIAN_POINT('',(4.87652631579304,9.07142921423488,1.11555209514336E-11));
#4027=CARTESIAN_POINT('',(-4.87652631579302,9.07142921423492,2.00000000001125));
#4028=CARTESIAN_POINT('',(-2.6739529739085,10.1300000000686,2.00000000001125));
#4029=CARTESIAN_POINT('',(-3.285,10.1300000000686,2.00000000001125));
#4030=CARTESIAN_POINT('',(-3.285,10.1300000000686,1.11519682377548E-11));
#4031=CARTESIAN_POINT('',(-2.6739529739086,10.1300000000686,1.11519682377548E-11));
#4032=CARTESIAN_POINT('',(-2.6739529738912,13.6924999999175,1.11519682377548E-11));
#4033=CARTESIAN_POINT('',(-3.285,13.6924999999175,1.11519682377548E-11));
#4034=CARTESIAN_POINT('',(-3.285,13.6924999999175,2.00000000001125));
#4035=CARTESIAN_POINT('',(-2.6739529738912,13.6924999999175,2.00000000001125));
#4036=CARTESIAN_POINT('',(-3.285,13.0814529738116,2.00000000001125));
#4037=CARTESIAN_POINT('',(-3.2850000000001,13.0814529738116,1.11519682377548E-11));
#4038=CARTESIAN_POINT('',(-0.751875000045402,13.9054692824403,1.11519682377548E-11));
#4039=CARTESIAN_POINT('',(-1.5037500000756,14.0424999999117,1.11519682377548E-11));
#4040=CARTESIAN_POINT('',(-1.5037500000756,14.0424999999117,2.00000000001125));
#4041=CARTESIAN_POINT('',(-0.751875000045402,13.9054692824403,2.00000000001125));
#4042=CARTESIAN_POINT('',(-3.2850000000001,10.7410470261632,1.11519682377548E-11));
#4043=CARTESIAN_POINT('',(-3.28500000000001,10.7410470261631,2.00000000001125));
#4044=CARTESIAN_POINT('',(-0.751875000030299,9.91703071754005,2.00000000001125));
#4045=CARTESIAN_POINT('',(-0.751875000030299,9.91703071754005,1.11519682377548E-11));
#4046=CARTESIAN_POINT('',(-3.5527136788005E-15,14.0424999999175,2.00000000001125));
#4047=CARTESIAN_POINT('',(-3.5527136788005E-15,14.0424999999175,1.11519682377548E-11));
#4048=CARTESIAN_POINT('',(0.751875000045299,13.9054692824403,2.00000000001125));
#4049=CARTESIAN_POINT('',(1.5037500000756,14.0424999999117,2.00000000001125));
#4050=CARTESIAN_POINT('',(1.5037500000756,14.0424999999117,1.11519682377548E-11));
#4051=CARTESIAN_POINT('',(0.751875000045299,13.9054692824403,1.11519682377548E-11));
#4052=CARTESIAN_POINT('',(2.6739529738911,13.6924999999175,1.11519682377548E-11));
#4053=CARTESIAN_POINT('',(2.6739529738912,13.6924999999175,2.00000000001125));
#4054=CARTESIAN_POINT('',(2.6739529739085,10.1300000000686,2.00000000001125));
#4055=CARTESIAN_POINT('',(0.751875000030196,9.91703071754005,2.00000000001125));
#4056=CARTESIAN_POINT('',(0.751875000030196,9.91703071754005,1.11519682377548E-11));
#4057=CARTESIAN_POINT('',(2.6739529739085,10.1300000000686,1.11519682377548E-11));
#4058=CARTESIAN_POINT('',(3.2849999999999,13.0814529738116,2.00000000001125));
#4059=CARTESIAN_POINT('',(3.2849999999999,10.7410470261631,2.00000000001125));
#4060=CARTESIAN_POINT('',(3.2849999999999,10.7410470261631,1.11519682377548E-11));
#4061=CARTESIAN_POINT('',(3.2849999999999,13.0814529738116,1.11519682377548E-11));
#4062=CARTESIAN_POINT('',(3.2849999999999,13.6924999999175,1.11519682377548E-11));
#4063=CARTESIAN_POINT('',(3.2849999999999,13.6924999999175,2.00000000001125));
#4064=CARTESIAN_POINT('',(3.2849999999999,10.1300000000686,2.00000000001125));
#4065=CARTESIAN_POINT('',(3.2849999999999,10.1300000000686,1.11519682377548E-11));
#4066=CARTESIAN_POINT('',(-2.6739529739085,10.1300000000686,2.00000000001125));
#4067=CARTESIAN_POINT('',(-3.285,10.1300000000686,2.00000000001125));
#4068=CARTESIAN_POINT('',(-3.285,10.1300000000686,2.00000000001125));
#4069=CARTESIAN_POINT('',(-3.285,10.1300000000686,1.11519682377548E-11));
#4070=CARTESIAN_POINT('',(-3.285,10.1300000000686,1.11519682377548E-11));
#4071=CARTESIAN_POINT('',(-2.6739529739086,10.1300000000686,1.11519682377548E-11));
#4072=CARTESIAN_POINT('',(-2.6739529739086,10.1300000000686,1.11519682377548E-11));
#4073=CARTESIAN_POINT('',(-2.6739529739085,10.1300000000686,2.00000000001125));
#4074=CARTESIAN_POINT('',(-2.6739529738912,13.6924999999175,1.11519682377548E-11));
#4075=CARTESIAN_POINT('',(-3.285,13.6924999999175,1.11519682377548E-11));
#4076=CARTESIAN_POINT('',(-3.285,13.6924999999175,1.11519682377548E-11));
#4077=CARTESIAN_POINT('',(-3.285,13.6924999999175,2.00000000001125));
#4078=CARTESIAN_POINT('',(-3.285,13.6924999999175,2.00000000001125));
#4079=CARTESIAN_POINT('',(-2.6739529738912,13.6924999999175,2.00000000001125));
#4080=CARTESIAN_POINT('',(-2.6739529738912,13.6924999999175,2.00000000001125));
#4081=CARTESIAN_POINT('',(-2.6739529738912,13.6924999999175,1.11519682377548E-11));
#4082=CARTESIAN_POINT('',(-3.285,13.0814529738116,2.00000000001125));
#4083=CARTESIAN_POINT('',(-3.285,13.6924999999175,2.00000000001125));
#4084=CARTESIAN_POINT('',(-3.285,13.6924999999175,1.11519682377548E-11));
#4085=CARTESIAN_POINT('',(-3.2850000000001,13.0814529738116,1.11519682377548E-11));
#4086=CARTESIAN_POINT('',(-3.2850000000001,13.0814529738116,1.11519682377548E-11));
#4087=CARTESIAN_POINT('',(-3.285,13.0814529738116,2.00000000001125));
#4088=CARTESIAN_POINT('',(-1.50375000007578,11.9112499999877,1.11022302462516E-11));
#4089=CARTESIAN_POINT('',(-0.751875000045402,13.9054692824402,1.11520945755669E-11));
#4090=CARTESIAN_POINT('',(-1.5037500000756,14.0424999999117,1.11555209514336E-11));
#4091=CARTESIAN_POINT('',(-1.5037500000756,14.0424999999117,1.11519682377548E-11));
#4092=CARTESIAN_POINT('',(-1.5037500000756,14.0424999999117,2.00000000001125));
#4093=CARTESIAN_POINT('',(-1.50375000007572,11.911249999988,2.0000000000112));
#4094=CARTESIAN_POINT('',(-1.5037500000756,14.0424999999117,2.00000000001125));
#4095=CARTESIAN_POINT('',(-0.751875000045402,13.9054692824403,2.00000000001125));
#4096=CARTESIAN_POINT('',(-0.751875000045402,13.9054692824403,2.00000000001125));
#4097=CARTESIAN_POINT('',(-0.751875000045402,13.9054692824403,1.11519682377548E-11));
#4098=CARTESIAN_POINT('',(-1.50375000007531,11.9112499999862,2.00000000001134));
#4099=CARTESIAN_POINT('',(-2.6739529738912,13.6924999999174,2.00000000001125));
#4100=CARTESIAN_POINT('',(-1.5037500000756,14.0424999999117,2.00000000001125));
#4101=CARTESIAN_POINT('',(-1.50375000007531,11.9112499999862,1.11342046693608E-11));
#4102=CARTESIAN_POINT('',(-1.5037500000756,14.0424999999117,1.11520203303306E-11));
#4103=CARTESIAN_POINT('',(-2.6739529738912,13.6924999999175,1.11555209514336E-11));
#4104=CARTESIAN_POINT('',(-3.2850000000001,10.7410470261632,1.11519682377548E-11));
#4105=CARTESIAN_POINT('',(-3.28500000000001,10.7410470261631,2.00000000001125));
#4106=CARTESIAN_POINT('',(-1.50375000007562,11.9112499999873,2.00000000001128));
#4107=CARTESIAN_POINT('',(-3.28500000000001,10.741047026163,2.00000000001125));
#4108=CARTESIAN_POINT('',(-3.285,13.0814529738116,2.00000000001125));
#4109=CARTESIAN_POINT('',(-1.50375000007568,11.9112499999874,1.11448628103972E-11));
#4110=CARTESIAN_POINT('',(-3.2850000000001,13.0814529738116,1.11490945912856E-11));
#4111=CARTESIAN_POINT('',(-3.2850000000001,10.7410470261632,1.11555209514336E-11));
#4112=CARTESIAN_POINT('',(-1.50375000007562,11.9112499999872,2.00000000001124));
#4113=CARTESIAN_POINT('',(-0.7518750000303,9.91703071754005,2.00000000001125));
#4114=CARTESIAN_POINT('',(-2.6739529739085,10.1300000000686,2.00000000001125));
#4115=CARTESIAN_POINT('',(-1.50375000007565,11.9112499999874,1.11448628103972E-11));
#4116=CARTESIAN_POINT('',(-2.6739529739086,10.1300000000686,1.11511333815804E-11));
#4117=CARTESIAN_POINT('',(-0.751875000030303,9.91703071754004,1.11555209514336E-11));
#4118=CARTESIAN_POINT('',(-0.751875000030299,9.91703071754005,1.11519682377548E-11));
#4119=CARTESIAN_POINT('',(-0.751875000030299,9.91703071754005,2.00000000001125));
#4120=CARTESIAN_POINT('',(2.36586010294846E-13,11.9112499999927,2.00000000001183));
#4121=CARTESIAN_POINT('',(-0.751875000045402,13.9054692824403,2.00000000001125));
#4122=CARTESIAN_POINT('',(-3.66373598126302E-15,14.0424999999175,2.00000000001125));
#4123=CARTESIAN_POINT('',(-3.5527136788005E-15,14.0424999999175,2.00000000001125));
#4124=CARTESIAN_POINT('',(-3.5527136788005E-15,14.0424999999175,1.11519682377548E-11));
#4125=CARTESIAN_POINT('',(2.41901318174056E-13,11.9112499999928,1.11022302462516E-11));
#4126=CARTESIAN_POINT('',(-3.44169137633799E-15,14.0424999999175,1.11520945755667E-11));
#4127=CARTESIAN_POINT('',(-0.751875000045402,13.9054692824403,1.11555209514336E-11));
#4128=CARTESIAN_POINT('',(1.50375000007578,11.9112499999872,2.00000000001044));
#4129=CARTESIAN_POINT('',(0.751875000045299,13.9054692824402,2.00000000001125));
#4130=CARTESIAN_POINT('',(1.5037500000756,14.0424999999117,2.00000000001125));
#4131=CARTESIAN_POINT('',(1.5037500000756,14.0424999999117,2.00000000001125));
#4132=CARTESIAN_POINT('',(1.5037500000756,14.0424999999117,1.11519682377548E-11));
#4133=CARTESIAN_POINT('',(1.50375000007577,11.9112499999872,1.11022302462516E-11));
#4134=CARTESIAN_POINT('',(1.5037500000756,14.0424999999117,1.11520945755669E-11));
#4135=CARTESIAN_POINT('',(0.751875000045299,13.9054692824403,1.11555209514336E-11));
#4136=CARTESIAN_POINT('',(0.751875000045299,13.9054692824403,1.11519682377548E-11));
#4137=CARTESIAN_POINT('',(0.751875000045299,13.9054692824403,2.00000000001125));
#4138=CARTESIAN_POINT('',(1.5037500000754,11.9112499999869,1.11342046693608E-11));
#4139=CARTESIAN_POINT('',(2.6739529738911,13.6924999999174,1.11520203303306E-11));
#4140=CARTESIAN_POINT('',(1.5037500000756,14.0424999999117,1.11555209514336E-11));
#4141=CARTESIAN_POINT('',(1.50375000007537,11.9112499999865,2.00000000001134));
#4142=CARTESIAN_POINT('',(1.5037500000756,14.0424999999117,2.00000000001125));
#4143=CARTESIAN_POINT('',(2.6739529738912,13.6924999999175,2.00000000001125));
#4144=CARTESIAN_POINT('',(2.6739529738912,13.6924999999175,2.00000000001125));
#4145=CARTESIAN_POINT('',(2.6739529738911,13.6924999999175,1.11519682377548E-11));
#4146=CARTESIAN_POINT('',(1.50375000007553,11.9112499999876,2.00000000001111));
#4147=CARTESIAN_POINT('',(2.6739529739085,10.1300000000686,2.00000000001125));
#4148=CARTESIAN_POINT('',(0.751875000030197,9.91703071754005,2.00000000001125));
#4149=CARTESIAN_POINT('',(0.751875000030196,9.91703071754005,2.00000000001125));
#4150=CARTESIAN_POINT('',(0.751875000030196,9.91703071754005,1.11519682377548E-11));
#4151=CARTESIAN_POINT('',(1.50375000007558,11.9112499999872,1.13935527679132E-11));
#4152=CARTESIAN_POINT('',(0.751875000030197,9.91703071754005,1.1151712143036E-11));
#4153=CARTESIAN_POINT('',(2.6739529739085,10.1300000000686,1.11519682377548E-11));
#4154=CARTESIAN_POINT('',(2.6739529739085,10.1300000000686,1.11519682377548E-11));
#4155=CARTESIAN_POINT('',(2.6739529739085,10.1300000000686,2.00000000001125));
#4156=CARTESIAN_POINT('',(1.50375000007583,11.9112499999873,2.00000000001125));
#4157=CARTESIAN_POINT('',(3.28499999999989,13.0814529738115,2.00000000001125));
#4158=CARTESIAN_POINT('',(3.2849999999999,10.7410470261631,2.00000000001125));
#4159=CARTESIAN_POINT('',(3.2849999999999,10.7410470261631,2.00000000001125));
#4160=CARTESIAN_POINT('',(3.2849999999999,10.7410470261631,1.11519682377548E-11));
#4161=CARTESIAN_POINT('',(1.5037500000758,11.9112499999873,1.11768372335064E-11));
#4162=CARTESIAN_POINT('',(3.2849999999999,10.7410470261631,1.11505217396036E-11));
#4163=CARTESIAN_POINT('',(3.28499999999989,13.0814529738115,1.11555209514336E-11));
#4164=CARTESIAN_POINT('',(3.2849999999999,13.0814529738116,1.11519682377548E-11));
#4165=CARTESIAN_POINT('',(3.2849999999999,13.0814529738116,2.00000000001125));
#4166=CARTESIAN_POINT('',(3.2849999999999,13.0814529738116,1.11519682377548E-11));
#4167=CARTESIAN_POINT('',(3.2849999999999,13.6924999999175,1.11519682377548E-11));
#4168=CARTESIAN_POINT('',(3.2849999999999,13.6924999999175,1.11519682377548E-11));
#4169=CARTESIAN_POINT('',(3.2849999999999,13.6924999999175,2.00000000001125));
#4170=CARTESIAN_POINT('',(3.2849999999999,13.6924999999175,2.00000000001125));
#4171=CARTESIAN_POINT('',(3.2849999999999,13.0814529738116,2.00000000001125));
#4172=CARTESIAN_POINT('',(3.2849999999999,10.7410470261631,2.00000000001125));
#4173=CARTESIAN_POINT('',(3.2849999999999,10.1300000000686,2.00000000001125));
#4174=CARTESIAN_POINT('',(3.2849999999999,10.1300000000686,2.00000000001125));
#4175=CARTESIAN_POINT('',(3.2849999999999,10.1300000000686,1.11519682377548E-11));
#4176=CARTESIAN_POINT('',(3.2849999999999,10.1300000000686,1.11519682377548E-11));
#4177=CARTESIAN_POINT('',(3.2849999999999,10.7410470261631,1.11519682377548E-11));
#4178=CARTESIAN_POINT('',(2.6739529739085,10.1300000000686,1.11519682377548E-11));
#4179=CARTESIAN_POINT('',(3.2849999999999,10.1300000000686,1.11519682377548E-11));
#4180=CARTESIAN_POINT('',(3.2849999999999,10.1300000000686,2.00000000001125));
#4181=CARTESIAN_POINT('',(2.6739529739085,10.1300000000686,2.00000000001125));
#4182=CARTESIAN_POINT('',(2.6739529738912,13.6924999999175,2.00000000001125));
#4183=CARTESIAN_POINT('',(3.2849999999999,13.6924999999175,2.00000000001125));
#4184=CARTESIAN_POINT('',(3.2849999999999,13.6924999999175,1.11519682377548E-11));
#4185=CARTESIAN_POINT('',(2.6739529738911,13.6924999999175,1.11519682377548E-11));
#4186=CARTESIAN_POINT('',(-8.3595519385595E-14,11.9112499999941,1.18447474051207E-11));
#4187=CARTESIAN_POINT('',(0.751875000045299,13.9054692824403,1.11517936415651E-11));
#4188=CARTESIAN_POINT('',(-3.5527136788005E-15,14.0424999999175,1.11555209514336E-11));
#4189=CARTESIAN_POINT('',(-1.23326145259162E-13,11.911249999994,2.0000000000112));
#4190=CARTESIAN_POINT('',(-3.66373598126302E-15,14.0424999999175,2.00000000001125));
#4191=CARTESIAN_POINT('',(0.751875000045299,13.9054692824403,2.00000000001125));
#4192=CARTESIAN_POINT('',(-5.21429779504339E-14,11.9112499999934,2.00000000001097));
#4193=CARTESIAN_POINT('',(-0.7518750000303,9.91703071754005,2.00000000001125));
#4194=CARTESIAN_POINT('',(0.751875000030196,9.91703071754005,2.00000000001125));
#4195=CARTESIAN_POINT('',(-5.45819536700744E-14,11.9112499999935,1.11377573830396E-11));
#4196=CARTESIAN_POINT('',(-0.7518750000303,9.91703071754005,1.11510993183111E-11));
#4197=CARTESIAN_POINT('',(0.751875000030196,9.91703071754005,1.11555209514336E-11));
#4198=CARTESIAN_POINT('',(-3.285,10.1300000000686,1.11519682377548E-11));
#4199=CARTESIAN_POINT('',(-3.2850000000001,10.7410470261632,1.11519682377548E-11));
#4200=CARTESIAN_POINT('',(-3.28500000000001,10.7410470261631,2.00000000001125));
#4201=CARTESIAN_POINT('',(-3.285,10.1300000000686,2.00000000001125));
#4202=CARTESIAN_POINT('',(-3.95810470260916,-10.1300000000686,-0.211999999988856));
#4203=CARTESIAN_POINT('',(-3.95810470261089,-13.6924999999174,2.21200000001127));
#4204=CARTESIAN_POINT('',(-3.285,-12.4083482712009,-0.211999999988856));
#4205=CARTESIAN_POINT('',(-1.5037500000757,-11.9112499999873,1.00000000001121));
#4206=CARTESIAN_POINT('',(-1.5037500000757,-11.9112499999873,1.00000000001121));
#4207=CARTESIAN_POINT('',(-1.5037500000757,-11.9112499999873,1.00000000001121));
#4208=CARTESIAN_POINT('',(-1.5037500000757,-11.9112499999873,1.00000000001121));
#4209=CARTESIAN_POINT('',(-3.285,-9.4568952974592,-0.211999999988856));
#4210=CARTESIAN_POINT('',(-3.53923638100039E-15,-11.911249999993,1.00000000001121));
#4211=CARTESIAN_POINT('',(1.5037500000756,-11.9112499999873,1.00000000001122));
#4212=CARTESIAN_POINT('',(1.5037500000756,-11.9112499999873,1.00000000001121));
#4213=CARTESIAN_POINT('',(1.5037500000756,-11.9112499999873,1.00000000001119));
#4214=CARTESIAN_POINT('',(1.5037500000756,-11.9112499999873,1.0000000000112));
#4215=CARTESIAN_POINT('',(3.2849999999999,-14.365604702528,-0.211999999988856));
#4216=CARTESIAN_POINT('',(3.2849999999999,-11.4141517287725,-0.211999999988856));
#4217=CARTESIAN_POINT('',(2.00084827129936,-10.1300000000686,-0.211999999988856));
#4218=CARTESIAN_POINT('',(2.00084827128022,-13.6924999999174,2.21200000001127));
#4219=CARTESIAN_POINT('',(-3.53923638100039E-15,-11.911249999993,1.00000000001119));
#4220=CARTESIAN_POINT('',(-3.53923638100039E-15,-11.911249999993,1.00000000001122));
#4221=CARTESIAN_POINT('',(4.876526315793,-14.5053246167977,1.11555209514336E-11));
#4222=CARTESIAN_POINT('',(-4.87652631579302,-14.5053246167977,2.00000000001125));
#4223=CARTESIAN_POINT('',(-2.6739529739085,-10.1300000000686,2.00000000001125));
#4224=CARTESIAN_POINT('',(-2.6739529739086,-10.1300000000686,1.11519682377548E-11));
#4225=CARTESIAN_POINT('',(-3.285,-10.1300000000686,1.11519682377548E-11));
#4226=CARTESIAN_POINT('',(-3.285,-10.1300000000686,2.00000000001125));
#4227=CARTESIAN_POINT('',(-2.6739529738912,-13.6924999999175,1.11519682377548E-11));
#4228=CARTESIAN_POINT('',(-2.6739529738912,-13.6924999999175,2.00000000001125));
#4229=CARTESIAN_POINT('',(-3.285,-13.6924999999175,2.00000000001125));
#4230=CARTESIAN_POINT('',(-3.285,-13.6924999999175,1.11519682377548E-11));
#4231=CARTESIAN_POINT('',(-3.28500000000001,-13.0814529738115,2.00000000001125));
#4232=CARTESIAN_POINT('',(-3.2850000000001,-13.0814529738115,1.11519682377548E-11));
#4233=CARTESIAN_POINT('',(-0.751875000045402,-13.9054692824403,1.11519682377548E-11));
#4234=CARTESIAN_POINT('',(-0.751875000045402,-13.9054692824403,2.00000000001125));
#4235=CARTESIAN_POINT('',(-1.5037500000756,-14.0424999999117,2.00000000001125));
#4236=CARTESIAN_POINT('',(-1.5037500000756,-14.0424999999117,1.11519682377548E-11));
#4237=CARTESIAN_POINT('',(-3.2850000000001,-10.7410470261631,1.11519682377548E-11));
#4238=CARTESIAN_POINT('',(-3.28500000000001,-10.7410470261631,2.00000000001125));
#4239=CARTESIAN_POINT('',(-0.751875000030299,-9.91703071754005,2.00000000001125));
#4240=CARTESIAN_POINT('',(-0.751875000030299,-9.91703071754005,1.11519682377548E-11));
#4241=CARTESIAN_POINT('',(-3.5527136788005E-15,-14.0424999999174,1.11519682377548E-11));
#4242=CARTESIAN_POINT('',(-3.5527136788005E-15,-14.0424999999174,2.00000000001125));
#4243=CARTESIAN_POINT('',(0.751875000045299,-13.9054692824403,2.00000000001125));
#4244=CARTESIAN_POINT('',(0.751875000045299,-13.9054692824403,1.11519682377548E-11));
#4245=CARTESIAN_POINT('',(1.5037500000756,-14.0424999999117,1.11519682377548E-11));
#4246=CARTESIAN_POINT('',(1.5037500000756,-14.0424999999117,2.00000000001125));
#4247=CARTESIAN_POINT('',(2.67395297389109,-13.6924999999175,1.11519682377548E-11));
#4248=CARTESIAN_POINT('',(2.6739529738912,-13.6924999999175,2.00000000001125));
#4249=CARTESIAN_POINT('',(2.6739529739085,-10.1300000000686,2.00000000001125));
#4250=CARTESIAN_POINT('',(2.6739529739085,-10.1300000000686,1.11519682377548E-11));
#4251=CARTESIAN_POINT('',(0.751875000030196,-9.91703071754005,1.11519682377548E-11));
#4252=CARTESIAN_POINT('',(0.751875000030196,-9.91703071754005,2.00000000001125));
#4253=CARTESIAN_POINT('',(3.2849999999999,-13.0814529738116,2.00000000001125));
#4254=CARTESIAN_POINT('',(3.2849999999999,-13.0814529738115,1.11519682377548E-11));
#4255=CARTESIAN_POINT('',(3.2849999999999,-10.7410470261631,1.11519682377548E-11));
#4256=CARTESIAN_POINT('',(3.2849999999999,-10.7410470261631,2.00000000001125));
#4257=CARTESIAN_POINT('',(3.2849999999999,-13.6924999999175,2.00000000001125));
#4258=CARTESIAN_POINT('',(3.2849999999999,-13.6924999999175,1.11519682377548E-11));
#4259=CARTESIAN_POINT('',(3.2849999999999,-10.1300000000686,1.11519682377548E-11));
#4260=CARTESIAN_POINT('',(3.2849999999999,-10.1300000000686,2.00000000001125));
#4261=CARTESIAN_POINT('',(-2.6739529739085,-10.1300000000686,2.00000000001125));
#4262=CARTESIAN_POINT('',(-2.6739529739086,-10.1300000000686,1.11519682377548E-11));
#4263=CARTESIAN_POINT('',(-2.6739529739086,-10.1300000000686,1.11519682377548E-11));
#4264=CARTESIAN_POINT('',(-3.285,-10.1300000000686,1.11519682377548E-11));
#4265=CARTESIAN_POINT('',(-3.285,-10.1300000000686,1.11519682377548E-11));
#4266=CARTESIAN_POINT('',(-3.285,-10.1300000000686,2.00000000001125));
#4267=CARTESIAN_POINT('',(-3.285,-10.1300000000686,2.00000000001125));
#4268=CARTESIAN_POINT('',(-2.6739529739085,-10.1300000000686,2.00000000001125));
#4269=CARTESIAN_POINT('',(-2.6739529738912,-13.6924999999175,1.11519682377548E-11));
#4270=CARTESIAN_POINT('',(-2.6739529738912,-13.6924999999175,2.00000000001125));
#4271=CARTESIAN_POINT('',(-2.6739529738912,-13.6924999999175,2.00000000001125));
#4272=CARTESIAN_POINT('',(-3.285,-13.6924999999175,2.00000000001125));
#4273=CARTESIAN_POINT('',(-3.285,-13.6924999999175,2.00000000001125));
#4274=CARTESIAN_POINT('',(-3.285,-13.6924999999175,1.11519682377548E-11));
#4275=CARTESIAN_POINT('',(-3.285,-13.6924999999175,1.11519682377548E-11));
#4276=CARTESIAN_POINT('',(-2.6739529738912,-13.6924999999175,1.11519682377548E-11));
#4277=CARTESIAN_POINT('',(-3.28500000000001,-13.0814529738115,2.00000000001125));
#4278=CARTESIAN_POINT('',(-3.2850000000001,-13.0814529738115,1.11519682377548E-11));
#4279=CARTESIAN_POINT('',(-3.2850000000001,-13.0814529738115,1.11519682377548E-11));
#4280=CARTESIAN_POINT('',(-3.285,-13.6924999999175,1.11519682377548E-11));
#4281=CARTESIAN_POINT('',(-3.285,-13.6924999999175,2.00000000001125));
#4282=CARTESIAN_POINT('',(-3.28500000000001,-13.0814529738115,2.00000000001125));
#4283=CARTESIAN_POINT('',(-0.751875000045402,-13.9054692824403,1.11519682377548E-11));
#4284=CARTESIAN_POINT('',(-0.751875000045402,-13.9054692824403,2.00000000001125));
#4285=CARTESIAN_POINT('',(-1.50375000007611,-11.9112499999848,2.0000000000112));
#4286=CARTESIAN_POINT('',(-0.751875000045403,-13.9054692824403,2.00000000001125));
#4287=CARTESIAN_POINT('',(-1.5037500000756,-14.0424999999117,2.00000000001125));
#4288=CARTESIAN_POINT('',(-1.5037500000756,-14.0424999999117,2.00000000001125));
#4289=CARTESIAN_POINT('',(-1.5037500000756,-14.0424999999117,1.11519682377548E-11));
#4290=CARTESIAN_POINT('',(-1.50375000007563,-11.9112499999872,1.11022302462515E-11));
#4291=CARTESIAN_POINT('',(-1.5037500000756,-14.0424999999117,1.11520945755669E-11));
#4292=CARTESIAN_POINT('',(-0.751875000045402,-13.9054692824403,1.11555209514336E-11));
#4293=CARTESIAN_POINT('',(-1.50375000007572,-11.9112499999876,1.11342046693608E-11));
#4294=CARTESIAN_POINT('',(-2.6739529738912,-13.6924999999175,1.11520203303306E-11));
#4295=CARTESIAN_POINT('',(-1.5037500000756,-14.0424999999117,1.11555209514336E-11));
#4296=CARTESIAN_POINT('',(-1.5037500000757,-11.9112499999875,2.00000000001134));
#4297=CARTESIAN_POINT('',(-1.5037500000756,-14.0424999999117,2.00000000001125));
#4298=CARTESIAN_POINT('',(-2.6739529738912,-13.6924999999175,2.00000000001125));
#4299=CARTESIAN_POINT('',(-1.50375000007538,-11.9112499999873,1.11448628103972E-11));
#4300=CARTESIAN_POINT('',(-3.2850000000001,-10.7410470261631,1.11490945912856E-11));
#4301=CARTESIAN_POINT('',(-3.2850000000001,-13.0814529738115,1.11555209514336E-11));
#4302=CARTESIAN_POINT('',(-1.50375000007562,-11.9112499999873,2.00000000001128));
#4303=CARTESIAN_POINT('',(-3.28500000000001,-13.0814529738115,2.00000000001125));
#4304=CARTESIAN_POINT('',(-3.28500000000001,-10.741047026163,2.00000000001125));
#4305=CARTESIAN_POINT('',(-3.28500000000001,-10.7410470261631,2.00000000001125));
#4306=CARTESIAN_POINT('',(-3.2850000000001,-10.7410470261631,1.11519682377548E-11));
#4307=CARTESIAN_POINT('',(-0.751875000030299,-9.91703071754005,2.00000000001125));
#4308=CARTESIAN_POINT('',(-0.751875000030299,-9.91703071754005,1.11519682377548E-11));
#4309=CARTESIAN_POINT('',(-1.50375000007566,-11.9112499999875,1.11448628103972E-11));
#4310=CARTESIAN_POINT('',(-0.7518750000303,-9.91703071754005,1.11511333815804E-11));
#4311=CARTESIAN_POINT('',(-2.6739529739086,-10.1300000000686,1.11555209514336E-11));
#4312=CARTESIAN_POINT('',(-1.50375000007563,-11.9112499999871,2.00000000001124));
#4313=CARTESIAN_POINT('',(-2.6739529739085,-10.1300000000686,2.00000000001125));
#4314=CARTESIAN_POINT('',(-0.751875000030304,-9.91703071754005,2.00000000001125));
#4315=CARTESIAN_POINT('',(-3.285,-10.1300000000686,1.11519682377548E-11));
#4316=CARTESIAN_POINT('',(-3.2850000000001,-10.7410470261631,1.11519682377548E-11));
#4317=CARTESIAN_POINT('',(7.99613476178779E-15,-11.9112499999927,1.11022302462516E-11));
#4318=CARTESIAN_POINT('',(-0.751875000045402,-13.9054692824403,1.11520945755667E-11));
#4319=CARTESIAN_POINT('',(-3.44169137633799E-15,-14.0424999999174,1.11555209514336E-11));
#4320=CARTESIAN_POINT('',(-3.5527136788005E-15,-14.0424999999174,1.11519682377548E-11));
#4321=CARTESIAN_POINT('',(-3.5527136788005E-15,-14.0424999999174,2.00000000001125));
#4322=CARTESIAN_POINT('',(-5.10005704044968E-14,-11.9112499999926,2.00000000001182));
#4323=CARTESIAN_POINT('',(-3.66373598126302E-15,-14.0424999999174,2.00000000001125));
#4324=CARTESIAN_POINT('',(-0.751875000045402,-13.9054692824403,2.00000000001125));
#4325=CARTESIAN_POINT('',(0.751875000045299,-13.9054692824403,2.00000000001125));
#4326=CARTESIAN_POINT('',(0.751875000045299,-13.9054692824403,1.11519682377548E-11));
#4327=CARTESIAN_POINT('',(1.50375000007583,-11.9112499999857,1.11022302462516E-11));
#4328=CARTESIAN_POINT('',(0.751875000045299,-13.9054692824403,1.11520945755669E-11));
#4329=CARTESIAN_POINT('',(1.5037500000756,-14.0424999999117,1.11555209514336E-11));
#4330=CARTESIAN_POINT('',(1.5037500000756,-14.0424999999117,1.11519682377548E-11));
#4331=CARTESIAN_POINT('',(1.5037500000756,-14.0424999999117,2.00000000001125));
#4332=CARTESIAN_POINT('',(1.50375000007583,-11.9112499999855,2.00000000001046));
#4333=CARTESIAN_POINT('',(1.5037500000756,-14.0424999999117,2.00000000001125));
#4334=CARTESIAN_POINT('',(0.751875000045299,-13.9054692824403,2.00000000001125));
#4335=CARTESIAN_POINT('',(2.67395297389109,-13.6924999999175,1.11519682377548E-11));
#4336=CARTESIAN_POINT('',(2.6739529738912,-13.6924999999175,2.00000000001125));
#4337=CARTESIAN_POINT('',(1.50375000007545,-11.9112499999867,2.00000000001134));
#4338=CARTESIAN_POINT('',(2.6739529738912,-13.6924999999174,2.00000000001125));
#4339=CARTESIAN_POINT('',(1.5037500000756,-14.0424999999117,2.00000000001125));
#4340=CARTESIAN_POINT('',(1.50375000007546,-11.9112499999871,1.11342046693608E-11));
#4341=CARTESIAN_POINT('',(1.5037500000756,-14.0424999999117,1.11520203303306E-11));
#4342=CARTESIAN_POINT('',(2.67395297389109,-13.6924999999175,1.11555209514336E-11));
#4343=CARTESIAN_POINT('',(2.6739529739085,-10.1300000000686,2.00000000001125));
#4344=CARTESIAN_POINT('',(2.6739529739085,-10.1300000000686,1.11519682377548E-11));
#4345=CARTESIAN_POINT('',(1.50375000007553,-11.9112499999877,1.14006581952708E-11));
#4346=CARTESIAN_POINT('',(2.6739529739085,-10.1300000000686,1.11519682377548E-11));
#4347=CARTESIAN_POINT('',(0.751875000030195,-9.91703071754005,1.11546371896048E-11));
#4348=CARTESIAN_POINT('',(0.751875000030196,-9.91703071754005,1.11519682377548E-11));
#4349=CARTESIAN_POINT('',(0.751875000030196,-9.91703071754005,2.00000000001125));
#4350=CARTESIAN_POINT('',(1.50375000007558,-11.9112499999873,2.00000000001111));
#4351=CARTESIAN_POINT('',(0.751875000030197,-9.91703071754005,2.00000000001125));
#4352=CARTESIAN_POINT('',(2.6739529739085,-10.1300000000686,2.00000000001125));
#4353=CARTESIAN_POINT('',(3.2849999999999,-13.0814529738116,2.00000000001125));
#4354=CARTESIAN_POINT('',(3.2849999999999,-13.0814529738115,1.11519682377548E-11));
#4355=CARTESIAN_POINT('',(1.50375000007578,-11.9112499999873,1.11768372335064E-11));
#4356=CARTESIAN_POINT('',(3.2849999999999,-13.0814529738115,1.11515205885794E-11));
#4357=CARTESIAN_POINT('',(3.28499999999989,-10.7410470261631,1.11555209514336E-11));
#4358=CARTESIAN_POINT('',(3.2849999999999,-10.7410470261631,1.11519682377548E-11));
#4359=CARTESIAN_POINT('',(3.2849999999999,-10.7410470261631,2.00000000001125));
#4360=CARTESIAN_POINT('',(1.50375000007575,-11.9112499999873,2.00000000001125));
#4361=CARTESIAN_POINT('',(3.2849999999999,-10.7410470261631,2.00000000001125));
#4362=CARTESIAN_POINT('',(3.2849999999999,-13.0814529738116,2.00000000001125));
#4363=CARTESIAN_POINT('',(3.2849999999999,-13.0814529738116,2.00000000001125));
#4364=CARTESIAN_POINT('',(3.2849999999999,-13.6924999999175,2.00000000001125));
#4365=CARTESIAN_POINT('',(3.2849999999999,-13.6924999999175,2.00000000001125));
#4366=CARTESIAN_POINT('',(3.2849999999999,-13.6924999999175,1.11519682377548E-11));
#4367=CARTESIAN_POINT('',(3.2849999999999,-13.6924999999175,1.11519682377548E-11));
#4368=CARTESIAN_POINT('',(3.2849999999999,-13.0814529738115,1.11519682377548E-11));
#4369=CARTESIAN_POINT('',(3.2849999999999,-10.7410470261631,1.11519682377548E-11));
#4370=CARTESIAN_POINT('',(3.2849999999999,-10.1300000000686,1.11519682377548E-11));
#4371=CARTESIAN_POINT('',(3.2849999999999,-10.1300000000686,1.11519682377548E-11));
#4372=CARTESIAN_POINT('',(3.2849999999999,-10.1300000000686,2.00000000001125));
#4373=CARTESIAN_POINT('',(3.2849999999999,-10.1300000000686,2.00000000001125));
#4374=CARTESIAN_POINT('',(3.2849999999999,-10.7410470261631,2.00000000001125));
#4375=CARTESIAN_POINT('',(2.6739529739085,-10.1300000000686,2.00000000001125));
#4376=CARTESIAN_POINT('',(3.2849999999999,-10.1300000000686,2.00000000001125));
#4377=CARTESIAN_POINT('',(3.2849999999999,-10.1300000000686,1.11519682377548E-11));
#4378=CARTESIAN_POINT('',(2.6739529739085,-10.1300000000686,1.11519682377548E-11));
#4379=CARTESIAN_POINT('',(2.67395297389109,-13.6924999999175,1.11519682377548E-11));
#4380=CARTESIAN_POINT('',(3.2849999999999,-13.6924999999175,1.11519682377548E-11));
#4381=CARTESIAN_POINT('',(3.2849999999999,-13.6924999999175,2.00000000001125));
#4382=CARTESIAN_POINT('',(2.6739529738912,-13.6924999999175,2.00000000001125));
#4383=CARTESIAN_POINT('',(-3.69178574815715E-13,-11.9112499999911,2.00000000001123));
#4384=CARTESIAN_POINT('',(0.751875000045299,-13.9054692824403,2.00000000001125));
#4385=CARTESIAN_POINT('',(-3.44169137633799E-15,-14.0424999999174,2.00000000001125));
#4386=CARTESIAN_POINT('',(-2.75364605801874E-13,-11.9112499999914,1.18554055461574E-11));
#4387=CARTESIAN_POINT('',(-3.66373598126302E-15,-14.0424999999174,1.11521563708959E-11));
#4388=CARTESIAN_POINT('',(0.751875000045299,-13.9054692824403,1.11555209514336E-11));
#4389=CARTESIAN_POINT('',(-5.33659368130622E-14,-11.9112499999932,1.11377573830396E-11));
#4390=CARTESIAN_POINT('',(0.751875000030196,-9.91703071754005,1.11510993183111E-11));
#4391=CARTESIAN_POINT('',(-0.751875000030303,-9.91703071754005,1.11555209514336E-11));
#4392=CARTESIAN_POINT('',(-5.33659368130622E-14,-11.9112499999932,2.00000000001097));
#4393=CARTESIAN_POINT('',(0.751875000030196,-9.91703071754005,2.00000000001125));
#4394=CARTESIAN_POINT('',(-0.751875000030303,-9.91703071754005,2.00000000001125));
#4395=CARTESIAN_POINT('',(-3.285,-10.1300000000686,2.00000000001125));
#4396=CARTESIAN_POINT('',(-3.28500000000001,-10.7410470261631,2.00000000001125));
#4397=CARTESIAN_POINT('',(-3.95810470260916,-8.33000000008265,2.21200000001127));
#4398=CARTESIAN_POINT('',(-3.95810470261089,-4.76750000023385,-0.211999999988856));
#4399=CARTESIAN_POINT('',(-3.285,-4.09439529762327,-0.211999999988856));
#4400=CARTESIAN_POINT('',(-1.5037500000757,-6.54875000016395,1.00000000001121));
#4401=CARTESIAN_POINT('',(-1.5037500000757,-6.54875000016395,1.00000000001121));
#4402=CARTESIAN_POINT('',(-1.5037500000757,-6.54875000016395,1.00000000001121));
#4403=CARTESIAN_POINT('',(-1.5037500000757,-6.54875000016395,1.00000000001121));
#4404=CARTESIAN_POINT('',(-3.285,-7.0458482713787,-0.211999999988856));
#4405=CARTESIAN_POINT('',(-3.51810730210457E-15,-6.54875000015825,1.00000000001121));
#4406=CARTESIAN_POINT('',(1.5037500000756,-6.54875000016395,1.00000000001122));
#4407=CARTESIAN_POINT('',(1.5037500000756,-6.54875000016395,1.00000000001121));
#4408=CARTESIAN_POINT('',(1.5037500000756,-6.54875000016395,1.00000000001119));
#4409=CARTESIAN_POINT('',(1.5037500000756,-6.54875000016395,1.0000000000112));
#4410=CARTESIAN_POINT('',(3.2849999999999,-6.05165172895033,-0.211999999988856));
#4411=CARTESIAN_POINT('',(3.2849999999999,-9.00310470269209,-0.211999999988856));
#4412=CARTESIAN_POINT('',(2.00084827129936,-8.33000000008265,2.21200000001127));
#4413=CARTESIAN_POINT('',(2.00084827128022,-4.76750000023385,-0.211999999988856));
#4414=CARTESIAN_POINT('',(-3.51810730210457E-15,-6.54875000015825,1.00000000001119));
#4415=CARTESIAN_POINT('',(-3.51810730210457E-15,-6.54875000015825,1.00000000001123));
#4416=CARTESIAN_POINT('',(4.87652631579303,-9.38857078591642,1.11555209514336E-11));
#4417=CARTESIAN_POINT('',(-4.876526315793,-9.38857078591633,2.00000000001125));
#4418=CARTESIAN_POINT('',(-2.6739529739085,-8.33000000008265,2.00000000001125));
#4419=CARTESIAN_POINT('',(-3.285,-8.33000000008265,2.00000000001125));
#4420=CARTESIAN_POINT('',(-3.285,-8.33000000008265,1.11519682377548E-11));
#4421=CARTESIAN_POINT('',(-2.6739529739086,-8.33000000008265,1.11519682377548E-11));
#4422=CARTESIAN_POINT('',(-2.6739529738912,-4.76750000023385,1.11519682377548E-11));
#4423=CARTESIAN_POINT('',(-3.285,-4.76750000023385,1.11519682377548E-11));
#4424=CARTESIAN_POINT('',(-3.285,-4.76750000023385,2.00000000001125));
#4425=CARTESIAN_POINT('',(-2.6739529738912,-4.76750000023385,2.00000000001125));
#4426=CARTESIAN_POINT('',(-3.285,-5.37854702633975,2.00000000001125));
#4427=CARTESIAN_POINT('',(-3.2850000000001,-5.37854702633975,1.11519682377548E-11));
#4428=CARTESIAN_POINT('',(-0.751875000045402,-4.55453071771105,1.11519682377548E-11));
#4429=CARTESIAN_POINT('',(-1.5037500000756,-4.41750000023955,1.11519682377548E-11));
#4430=CARTESIAN_POINT('',(-1.5037500000756,-4.41750000023955,2.00000000001125));
#4431=CARTESIAN_POINT('',(-0.751875000045402,-4.55453071771105,2.00000000001125));
#4432=CARTESIAN_POINT('',(-3.28500000000011,-7.71895297398815,1.11519682377548E-11));
#4433=CARTESIAN_POINT('',(-3.285,-7.71895297398824,2.00000000001125));
#4434=CARTESIAN_POINT('',(-0.751875000030299,-8.54296928261125,2.00000000001125));
#4435=CARTESIAN_POINT('',(-0.751875000030306,-8.54296928261125,1.11519682377548E-11));
#4436=CARTESIAN_POINT('',(-3.5527136788005E-15,-4.41750000023385,2.00000000001125));
#4437=CARTESIAN_POINT('',(-3.5527136788005E-15,-4.41750000023385,1.11519682377548E-11));
#4438=CARTESIAN_POINT('',(0.751875000045299,-4.55453071771105,2.00000000001125));
#4439=CARTESIAN_POINT('',(1.5037500000756,-4.41750000023955,2.00000000001125));
#4440=CARTESIAN_POINT('',(1.5037500000756,-4.41750000023955,1.11519682377548E-11));
#4441=CARTESIAN_POINT('',(0.751875000045299,-4.55453071771105,1.11519682377548E-11));
#4442=CARTESIAN_POINT('',(2.6739529738911,-4.76750000023385,1.11519682377548E-11));
#4443=CARTESIAN_POINT('',(2.6739529738912,-4.76750000023385,2.00000000001125));
#4444=CARTESIAN_POINT('',(2.6739529739085,-8.33000000008265,2.00000000001125));
#4445=CARTESIAN_POINT('',(0.751875000030196,-8.54296928261125,2.00000000001125));
#4446=CARTESIAN_POINT('',(0.751875000030196,-8.54296928261125,1.11519682377548E-11));
#4447=CARTESIAN_POINT('',(2.6739529739085,-8.33000000008265,1.11519682377548E-11));
#4448=CARTESIAN_POINT('',(3.2849999999999,-5.37854702633975,2.00000000001125));
#4449=CARTESIAN_POINT('',(3.2849999999999,-7.71895297398824,2.00000000001125));
#4450=CARTESIAN_POINT('',(3.2849999999999,-7.71895297398824,1.11519682377548E-11));
#4451=CARTESIAN_POINT('',(3.2849999999999,-5.37854702633975,1.11519682377548E-11));
#4452=CARTESIAN_POINT('',(3.2849999999999,-4.76750000023385,1.11519682377548E-11));
#4453=CARTESIAN_POINT('',(3.2849999999999,-4.76750000023385,2.00000000001125));
#4454=CARTESIAN_POINT('',(3.2849999999999,-8.33000000008265,2.00000000001125));
#4455=CARTESIAN_POINT('',(3.2849999999999,-8.33000000008265,1.11519682377548E-11));
#4456=CARTESIAN_POINT('',(-2.6739529739085,-8.33000000008265,2.00000000001125));
#4457=CARTESIAN_POINT('',(-3.285,-8.33000000008265,2.00000000001125));
#4458=CARTESIAN_POINT('',(-3.285,-8.33000000008265,2.00000000001125));
#4459=CARTESIAN_POINT('',(-3.285,-8.33000000008265,1.11519682377548E-11));
#4460=CARTESIAN_POINT('',(-3.285,-8.33000000008265,1.11519682377548E-11));
#4461=CARTESIAN_POINT('',(-2.6739529739086,-8.33000000008265,1.11519682377548E-11));
#4462=CARTESIAN_POINT('',(-2.6739529739086,-8.33000000008265,1.11519682377548E-11));
#4463=CARTESIAN_POINT('',(-2.6739529739085,-8.33000000008265,2.00000000001125));
#4464=CARTESIAN_POINT('',(-2.6739529738912,-4.76750000023385,1.11519682377548E-11));
#4465=CARTESIAN_POINT('',(-3.285,-4.76750000023385,1.11519682377548E-11));
#4466=CARTESIAN_POINT('',(-3.285,-4.76750000023385,1.11519682377548E-11));
#4467=CARTESIAN_POINT('',(-3.285,-4.76750000023385,2.00000000001125));
#4468=CARTESIAN_POINT('',(-3.285,-4.76750000023385,2.00000000001125));
#4469=CARTESIAN_POINT('',(-2.6739529738912,-4.76750000023385,2.00000000001125));
#4470=CARTESIAN_POINT('',(-2.6739529738912,-4.76750000023385,2.00000000001125));
#4471=CARTESIAN_POINT('',(-2.6739529738912,-4.76750000023385,1.11519682377548E-11));
#4472=CARTESIAN_POINT('',(-3.285,-5.37854702633975,2.00000000001125));
#4473=CARTESIAN_POINT('',(-3.285,-4.76750000023385,2.00000000001125));
#4474=CARTESIAN_POINT('',(-3.285,-4.76750000023385,1.11519682377548E-11));
#4475=CARTESIAN_POINT('',(-3.2850000000001,-5.37854702633975,1.11519682377548E-11));
#4476=CARTESIAN_POINT('',(-3.2850000000001,-5.37854702633975,1.11519682377548E-11));
#4477=CARTESIAN_POINT('',(-3.285,-5.37854702633975,2.00000000001125));
#4478=CARTESIAN_POINT('',(-1.50375000007576,-6.54875000016347,1.11022302462516E-11));
#4479=CARTESIAN_POINT('',(-0.751875000045402,-4.55453071771105,1.11520945755669E-11));
#4480=CARTESIAN_POINT('',(-1.5037500000756,-4.41750000023955,1.11555209514336E-11));
#4481=CARTESIAN_POINT('',(-1.5037500000756,-4.41750000023955,1.11519682377548E-11));
#4482=CARTESIAN_POINT('',(-1.5037500000756,-4.41750000023955,2.00000000001125));
#4483=CARTESIAN_POINT('',(-1.50375000007565,-6.54875000016288,2.0000000000112));
#4484=CARTESIAN_POINT('',(-1.5037500000756,-4.41750000023955,2.00000000001125));
#4485=CARTESIAN_POINT('',(-0.751875000045402,-4.55453071771105,2.00000000001125));
#4486=CARTESIAN_POINT('',(-0.751875000045402,-4.55453071771105,2.00000000001125));
#4487=CARTESIAN_POINT('',(-0.751875000045402,-4.55453071771105,1.11519682377548E-11));
#4488=CARTESIAN_POINT('',(-1.5037500000756,-6.54875000016411,2.00000000001134));
#4489=CARTESIAN_POINT('',(-2.67395297389121,-4.76750000023385,2.00000000001125));
#4490=CARTESIAN_POINT('',(-1.5037500000756,-4.41750000023955,2.00000000001125));
#4491=CARTESIAN_POINT('',(-1.5037500000756,-6.5487500001641,1.11342046693608E-11));
#4492=CARTESIAN_POINT('',(-1.5037500000756,-4.41750000023955,1.11520203303306E-11));
#4493=CARTESIAN_POINT('',(-2.6739529738912,-4.76750000023385,1.11555209514336E-11));
#4494=CARTESIAN_POINT('',(-3.28500000000011,-7.71895297398815,1.11519682377548E-11));
#4495=CARTESIAN_POINT('',(-3.285,-7.71895297398824,2.00000000001125));
#4496=CARTESIAN_POINT('',(-1.50375000007559,-6.548750000164,2.00000000001128));
#4497=CARTESIAN_POINT('',(-3.28500000000001,-7.71895297398825,2.00000000001125));
#4498=CARTESIAN_POINT('',(-3.285,-5.37854702633975,2.00000000001125));
#4499=CARTESIAN_POINT('',(-1.50375000007538,-6.54875000016396,1.11448628103972E-11));
#4500=CARTESIAN_POINT('',(-3.28500000000009,-5.37854702633975,1.11490945912856E-11));
#4501=CARTESIAN_POINT('',(-3.28500000000011,-7.71895297398815,1.11555209514336E-11));
#4502=CARTESIAN_POINT('',(-1.5037500000756,-6.54875000016389,2.00000000001125));
#4503=CARTESIAN_POINT('',(-0.7518750000303,-8.54296928261124,2.00000000001125));
#4504=CARTESIAN_POINT('',(-2.6739529739085,-8.33000000008265,2.00000000001125));
#4505=CARTESIAN_POINT('',(-1.50375000007568,-6.54875000016409,1.11448628103972E-11));
#4506=CARTESIAN_POINT('',(-2.6739529739086,-8.33000000008265,1.11511333815804E-11));
#4507=CARTESIAN_POINT('',(-0.751875000030303,-8.54296928261125,1.11555209514336E-11));
#4508=CARTESIAN_POINT('',(-0.751875000030306,-8.54296928261125,1.11519682377548E-11));
#4509=CARTESIAN_POINT('',(-0.751875000030299,-8.54296928261125,2.00000000001125));
#4510=CARTESIAN_POINT('',(-3.285,-8.33000000008265,2.00000000001125));
#4511=CARTESIAN_POINT('',(-3.285,-7.71895297398824,2.00000000001125));
#4512=CARTESIAN_POINT('',(2.12519611493961E-13,-6.54875000015858,2.00000000001183));
#4513=CARTESIAN_POINT('',(-0.751875000045402,-4.55453071771104,2.00000000001125));
#4514=CARTESIAN_POINT('',(-3.44169137633799E-15,-4.41750000023385,2.00000000001125));
#4515=CARTESIAN_POINT('',(-3.5527136788005E-15,-4.41750000023385,2.00000000001125));
#4516=CARTESIAN_POINT('',(-3.5527136788005E-15,-4.41750000023385,1.11519682377548E-11));
#4517=CARTESIAN_POINT('',(2.19981727160383E-13,-6.54875000015861,1.11022302462516E-11));
#4518=CARTESIAN_POINT('',(-3.5527136788005E-15,-4.41750000023385,1.11520945755667E-11));
#4519=CARTESIAN_POINT('',(-0.751875000045402,-4.55453071771105,1.11555209514336E-11));
#4520=CARTESIAN_POINT('',(1.50375000007579,-6.54875000016419,2.00000000001044));
#4521=CARTESIAN_POINT('',(0.751875000045299,-4.55453071771105,2.00000000001125));
#4522=CARTESIAN_POINT('',(1.5037500000756,-4.41750000023955,2.00000000001125));
#4523=CARTESIAN_POINT('',(1.5037500000756,-4.41750000023955,2.00000000001125));
#4524=CARTESIAN_POINT('',(1.5037500000756,-4.41750000023955,1.11519682377548E-11));
#4525=CARTESIAN_POINT('',(1.50375000007578,-6.54875000016417,1.11022302462516E-11));
#4526=CARTESIAN_POINT('',(1.5037500000756,-4.41750000023955,1.11520945755669E-11));
#4527=CARTESIAN_POINT('',(0.751875000045299,-4.55453071771105,1.11555209514336E-11));
#4528=CARTESIAN_POINT('',(0.751875000045299,-4.55453071771105,1.11519682377548E-11));
#4529=CARTESIAN_POINT('',(0.751875000045299,-4.55453071771105,2.00000000001125));
#4530=CARTESIAN_POINT('',(1.50375000007536,-6.54875000016455,1.11342046693607E-11));
#4531=CARTESIAN_POINT('',(2.6739529738911,-4.76750000023385,1.11520203303306E-11));
#4532=CARTESIAN_POINT('',(1.5037500000756,-4.41750000023955,1.11555209514336E-11));
#4533=CARTESIAN_POINT('',(1.50375000007536,-6.54875000016486,2.00000000001134));
#4534=CARTESIAN_POINT('',(1.5037500000756,-4.41750000023955,2.00000000001125));
#4535=CARTESIAN_POINT('',(2.6739529738912,-4.76750000023385,2.00000000001125));
#4536=CARTESIAN_POINT('',(2.6739529738912,-4.76750000023385,2.00000000001125));
#4537=CARTESIAN_POINT('',(2.6739529738911,-4.76750000023385,1.11519682377548E-11));
#4538=CARTESIAN_POINT('',(1.50375000007554,-6.5487500001638,2.00000000001111));
#4539=CARTESIAN_POINT('',(2.6739529739085,-8.33000000008265,2.00000000001125));
#4540=CARTESIAN_POINT('',(0.751875000030197,-8.54296928261124,2.00000000001125));
#4541=CARTESIAN_POINT('',(0.751875000030196,-8.54296928261125,2.00000000001125));
#4542=CARTESIAN_POINT('',(0.751875000030196,-8.54296928261125,1.11519682377548E-11));
#4543=CARTESIAN_POINT('',(1.50375000007557,-6.54875000016405,1.13935527679132E-11));
#4544=CARTESIAN_POINT('',(0.751875000030196,-8.54296928261125,1.1151712143036E-11));
#4545=CARTESIAN_POINT('',(2.6739529739085,-8.33000000008265,1.11519682377548E-11));
#4546=CARTESIAN_POINT('',(2.6739529739085,-8.33000000008265,1.11519682377548E-11));
#4547=CARTESIAN_POINT('',(2.6739529739085,-8.33000000008265,2.00000000001125));
#4548=CARTESIAN_POINT('',(1.50375000007578,-6.548750000164,2.00000000001124));
#4549=CARTESIAN_POINT('',(3.2849999999999,-5.37854702633975,2.00000000001125));
#4550=CARTESIAN_POINT('',(3.2849999999999,-7.71895297398825,2.00000000001125));
#4551=CARTESIAN_POINT('',(3.2849999999999,-7.71895297398824,2.00000000001125));
#4552=CARTESIAN_POINT('',(3.2849999999999,-7.71895297398824,1.11519682377548E-11));
#4553=CARTESIAN_POINT('',(1.50375000007584,-6.54875000016401,1.11768372335064E-11));
#4554=CARTESIAN_POINT('',(3.2849999999999,-7.71895297398825,1.11505217396036E-11));
#4555=CARTESIAN_POINT('',(3.28499999999989,-5.37854702633975,1.11555209514336E-11));
#4556=CARTESIAN_POINT('',(3.2849999999999,-5.37854702633975,1.11519682377548E-11));
#4557=CARTESIAN_POINT('',(3.2849999999999,-5.37854702633975,2.00000000001125));
#4558=CARTESIAN_POINT('',(3.2849999999999,-5.37854702633975,1.11519682377548E-11));
#4559=CARTESIAN_POINT('',(3.2849999999999,-4.76750000023385,1.11519682377548E-11));
#4560=CARTESIAN_POINT('',(3.2849999999999,-4.76750000023385,1.11519682377548E-11));
#4561=CARTESIAN_POINT('',(3.2849999999999,-4.76750000023385,2.00000000001125));
#4562=CARTESIAN_POINT('',(3.2849999999999,-4.76750000023385,2.00000000001125));
#4563=CARTESIAN_POINT('',(3.2849999999999,-5.37854702633975,2.00000000001125));
#4564=CARTESIAN_POINT('',(3.2849999999999,-7.71895297398824,2.00000000001125));
#4565=CARTESIAN_POINT('',(3.2849999999999,-8.33000000008265,2.00000000001125));
#4566=CARTESIAN_POINT('',(3.2849999999999,-8.33000000008265,2.00000000001125));
#4567=CARTESIAN_POINT('',(3.2849999999999,-8.33000000008265,1.11519682377548E-11));
#4568=CARTESIAN_POINT('',(3.2849999999999,-8.33000000008265,1.11519682377548E-11));
#4569=CARTESIAN_POINT('',(3.2849999999999,-7.71895297398824,1.11519682377548E-11));
#4570=CARTESIAN_POINT('',(2.6739529739085,-8.33000000008265,1.11519682377548E-11));
#4571=CARTESIAN_POINT('',(3.2849999999999,-8.33000000008265,1.11519682377548E-11));
#4572=CARTESIAN_POINT('',(3.2849999999999,-8.33000000008265,2.00000000001125));
#4573=CARTESIAN_POINT('',(2.6739529739085,-8.33000000008265,2.00000000001125));
#4574=CARTESIAN_POINT('',(2.6739529738912,-4.76750000023385,2.00000000001125));
#4575=CARTESIAN_POINT('',(3.2849999999999,-4.76750000023385,2.00000000001125));
#4576=CARTESIAN_POINT('',(3.2849999999999,-4.76750000023385,1.11519682377548E-11));
#4577=CARTESIAN_POINT('',(2.6739529738911,-4.76750000023385,1.11519682377548E-11));
#4578=CARTESIAN_POINT('',(-6.35960556962106E-14,-6.54875000015717,1.18447474051209E-11));
#4579=CARTESIAN_POINT('',(0.751875000045299,-4.55453071771105,1.11517936415651E-11));
#4580=CARTESIAN_POINT('',(-3.44169137633799E-15,-4.41750000023385,1.11555209514336E-11));
#4581=CARTESIAN_POINT('',(-6.09363738610033E-14,-6.54875000015714,2.00000000001117));
#4582=CARTESIAN_POINT('',(-3.44169137633799E-15,-4.41750000023385,2.00000000001125));
#4583=CARTESIAN_POINT('',(0.751875000045299,-4.55453071771105,2.00000000001125));
#4584=CARTESIAN_POINT('',(-5.17779929045597E-14,-6.54875000015796,2.00000000001097));
#4585=CARTESIAN_POINT('',(-0.7518750000303,-8.54296928261125,2.00000000001125));
#4586=CARTESIAN_POINT('',(0.751875000030196,-8.54296928261125,2.00000000001125));
#4587=CARTESIAN_POINT('',(-5.26096229587307E-14,-6.54875000015807,1.11377573830396E-11));
#4588=CARTESIAN_POINT('',(-0.751875000030306,-8.54296928261124,1.11510993183111E-11));
#4589=CARTESIAN_POINT('',(0.751875000030197,-8.54296928261125,1.11555209514336E-11));
#4590=CARTESIAN_POINT('',(-3.285,-8.33000000008265,1.11519682377548E-11));
#4591=CARTESIAN_POINT('',(-3.28500000000011,-7.71895297398815,1.11519682377548E-11));
#4592=CARTESIAN_POINT('',(0.,0.,0.));
ENDSEC;
END-ISO-10303-21;
```
