## Supplementary material for "Modular Assembly of Biohybrid Machines Using Force-Enhanced Skeletal Muscle Actuators": Compliant skeleton and accessories CAD files: 20 mm equivalent strain compliant skeleton well insert.stp

```
ISO-10303-21;
HEADER;
/* Generated by software containing ST-Developer
 * from STEP Tools, Inc. (www.steptools.com) 
 */
/* OPTION: using custom schema-name function */

FILE_DESCRIPTION(
/* description */ (''),
/* implementation_level */ '2;1');

FILE_NAME(
/* name */ '20mm insert',
/* time_stamp */ '2025-06-25T00:02:53-04:00',
/* author */ (''),
/* organization */ (''),
/* preprocessor_version */ 'ST-DEVELOPER v19.2',
/* originating_system */ 'Rhino 8.20',
/* authorisation */ '');

FILE_SCHEMA (('CONFIG_CONTROL_DESIGN'));
ENDSEC;

DATA;
#10=SHAPE_REPRESENTATION_RELATIONSHIP('','',#1878,#12);
#11=MANIFOLD_SOLID_BREP('brep_1',#13);
#12=ADVANCED_BREP_SHAPE_REPRESENTATION('brep_rep_0',(#11,#2029),#1877);
#13=CLOSED_SHELL('',(#14,#15,#16,#17,#18,#19,#20,#21,#22,#23,#24,#25,#26,
#27,#28,#29,#30,#31,#32,#33,#34,#35,#36,#37,#38,#39,#40,#41,#42,#43,#44,
#45,#46,#47,#48,#49,#50,#51,#52,#53,#54,#55,#56,#57,#58,#59,#60,#61,#62,
#63,#64,#65,#66,#67,#68,#69,#70,#71,#72,#73,#74,#75,#76,#77,#78,#79,#80,
#81,#82,#83,#84,#85,#86,#87,#88,#89,#90,#91,#92,#93,#94,#95,#96,#97,#98,
#99,#100,#101,#102,#103,#104,#105,#106,#107,#108,#109));
#14=ADVANCED_FACE('',(#110),#1726,.T.);
#15=ADVANCED_FACE('',(#111),#1727,.T.);
#16=ADVANCED_FACE('',(#112),#1728,.T.);
#17=ADVANCED_FACE('',(#113),#1719,.T.);
#18=ADVANCED_FACE('',(#114),#1720,.T.);
#19=ADVANCED_FACE('',(#115),#1729,.T.);
#20=ADVANCED_FACE('',(#116),#1721,.T.);
#21=ADVANCED_FACE('',(#117),#1730,.T.);
#22=ADVANCED_FACE('',(#118),#1696,.T.);
#23=ADVANCED_FACE('',(#119),#1697,.T.);
#24=ADVANCED_FACE('',(#120),#1731,.T.);
#25=ADVANCED_FACE('',(#121),#1722,.T.);
#26=ADVANCED_FACE('',(#122),#1723,.T.);
#27=ADVANCED_FACE('',(#123),#1732,.T.);
#28=ADVANCED_FACE('',(#124),#1724,.T.);
#29=ADVANCED_FACE('',(#125),#1733,.T.);
#30=ADVANCED_FACE('',(#126),#1698,.T.);
#31=ADVANCED_FACE('',(#127),#1725,.T.);
#32=ADVANCED_FACE('',(#128),#1699,.T.);
#33=ADVANCED_FACE('',(#129),#1700,.T.);
#34=ADVANCED_FACE('',(#130),#1701,.F.);
#35=ADVANCED_FACE('',(#131),#1702,.F.);
#36=ADVANCED_FACE('',(#132),#1734,.T.);
#37=ADVANCED_FACE('',(#133),#1735,.T.);
#38=ADVANCED_FACE('',(#134),#1703,.T.);
#39=ADVANCED_FACE('',(#135),#1704,.F.);
#40=ADVANCED_FACE('',(#136),#1736,.T.);
#41=ADVANCED_FACE('',(#137),#1737,.T.);
#42=ADVANCED_FACE('',(#138),#1738,.T.);
#43=ADVANCED_FACE('',(#139),#1739,.T.);
#44=ADVANCED_FACE('',(#140),#1705,.F.);
#45=ADVANCED_FACE('',(#141),#1706,.T.);
#46=ADVANCED_FACE('',(#142),#1740,.T.);
#47=ADVANCED_FACE('',(#143),#1741,.T.);
#48=ADVANCED_FACE('',(#144),#1742,.T.);
#49=ADVANCED_FACE('',(#145),#1743,.T.);
#50=ADVANCED_FACE('',(#146),#1744,.T.);
#51=ADVANCED_FACE('',(#147),#1745,.T.);
#52=ADVANCED_FACE('',(#148),#1746,.T.);
#53=ADVANCED_FACE('',(#149),#1747,.T.);
#54=ADVANCED_FACE('',(#150),#1748,.T.);
#55=ADVANCED_FACE('',(#151),#1749,.T.);
#56=ADVANCED_FACE('',(#152),#1750,.T.);
#57=ADVANCED_FACE('',(#153),#1707,.F.);
#58=ADVANCED_FACE('',(#154),#1751,.T.);
#59=ADVANCED_FACE('',(#155),#1708,.F.);
#60=ADVANCED_FACE('',(#156),#1752,.T.);
#61=ADVANCED_FACE('',(#157),#1709,.F.);
#62=ADVANCED_FACE('',(#158),#1753,.T.);
#63=ADVANCED_FACE('',(#159),#1710,.F.);
#64=ADVANCED_FACE('',(#160),#1711,.F.);
#65=ADVANCED_FACE('',(#161),#1754,.T.);
#66=ADVANCED_FACE('',(#162),#1712,.F.);
#67=ADVANCED_FACE('',(#163),#1755,.T.);
#68=ADVANCED_FACE('',(#164),#1713,.F.);
#69=ADVANCED_FACE('',(#165),#1714,.F.);
#70=ADVANCED_FACE('',(#166),#1756,.T.);
#71=ADVANCED_FACE('',(#167),#1715,.F.);
#72=ADVANCED_FACE('',(#168),#1757,.T.);
#73=ADVANCED_FACE('',(#169),#1716,.F.);
#74=ADVANCED_FACE('',(#170),#1717,.F.);
#75=ADVANCED_FACE('',(#171),#1758,.T.);
#76=ADVANCED_FACE('',(#172),#1718,.F.);
#77=ADVANCED_FACE('',(#173),#1759,.T.);
#78=ADVANCED_FACE('',(#174),#1760,.T.);
#79=ADVANCED_FACE('',(#175),#1761,.T.);
#80=ADVANCED_FACE('',(#176),#1762,.T.);
#81=ADVANCED_FACE('',(#177),#1763,.T.);
#82=ADVANCED_FACE('',(#178),#1764,.T.);
#83=ADVANCED_FACE('',(#179),#1765,.T.);
#84=ADVANCED_FACE('',(#180),#1766,.T.);
#85=ADVANCED_FACE('',(#181),#1767,.T.);
#86=ADVANCED_FACE('',(#182),#1768,.T.);
#87=ADVANCED_FACE('',(#183),#1769,.T.);
#88=ADVANCED_FACE('',(#184),#1770,.T.);
#89=ADVANCED_FACE('',(#185),#1771,.T.);
#90=ADVANCED_FACE('',(#186),#1772,.T.);
#91=ADVANCED_FACE('',(#187),#1773,.T.);
#92=ADVANCED_FACE('',(#188),#1774,.T.);
#93=ADVANCED_FACE('',(#189),#1775,.T.);
#94=ADVANCED_FACE('',(#190),#1776,.T.);
#95=ADVANCED_FACE('',(#191),#1777,.T.);
#96=ADVANCED_FACE('',(#192),#1778,.T.);
#97=ADVANCED_FACE('',(#193),#1779,.T.);
#98=ADVANCED_FACE('',(#194),#1780,.T.);
#99=ADVANCED_FACE('',(#195),#1781,.T.);
#100=ADVANCED_FACE('',(#196),#1782,.T.);
#101=ADVANCED_FACE('',(#197),#1783,.T.);
#102=ADVANCED_FACE('',(#198),#1784,.T.);
#103=ADVANCED_FACE('',(#199),#1785,.T.);
#104=ADVANCED_FACE('',(#200),#1786,.T.);
#105=ADVANCED_FACE('',(#201),#1787,.T.);
#106=ADVANCED_FACE('',(#202),#1788,.T.);
#107=ADVANCED_FACE('',(#203),#1789,.T.);
#108=ADVANCED_FACE('',(#204),#1790,.T.);
#109=ADVANCED_FACE('',(#205),#1791,.T.);
#110=FACE_OUTER_BOUND('',#206,.T.);
#111=FACE_OUTER_BOUND('',#207,.T.);
#112=FACE_OUTER_BOUND('',#208,.T.);
#113=FACE_OUTER_BOUND('',#209,.T.);
#114=FACE_OUTER_BOUND('',#210,.T.);
#115=FACE_OUTER_BOUND('',#211,.T.);
#116=FACE_OUTER_BOUND('',#212,.T.);
#117=FACE_OUTER_BOUND('',#213,.T.);
#118=FACE_OUTER_BOUND('',#214,.T.);
#119=FACE_OUTER_BOUND('',#215,.T.);
#120=FACE_OUTER_BOUND('',#216,.T.);
#121=FACE_OUTER_BOUND('',#217,.T.);
#122=FACE_OUTER_BOUND('',#218,.T.);
#123=FACE_OUTER_BOUND('',#219,.T.);
#124=FACE_OUTER_BOUND('',#220,.T.);
#125=FACE_OUTER_BOUND('',#221,.T.);
#126=FACE_OUTER_BOUND('',#222,.T.);
#127=FACE_OUTER_BOUND('',#223,.T.);
#128=FACE_OUTER_BOUND('',#224,.T.);
#129=FACE_OUTER_BOUND('',#225,.T.);
#130=FACE_OUTER_BOUND('',#226,.T.);
#131=FACE_OUTER_BOUND('',#227,.T.);
#132=FACE_OUTER_BOUND('',#228,.T.);
#133=FACE_OUTER_BOUND('',#229,.T.);
#134=FACE_OUTER_BOUND('',#230,.T.);
#135=FACE_OUTER_BOUND('',#231,.T.);
#136=FACE_OUTER_BOUND('',#232,.T.);
#137=FACE_OUTER_BOUND('',#233,.T.);
#138=FACE_OUTER_BOUND('',#234,.T.);
#139=FACE_OUTER_BOUND('',#235,.T.);
#140=FACE_OUTER_BOUND('',#236,.T.);
#141=FACE_OUTER_BOUND('',#237,.T.);
#142=FACE_OUTER_BOUND('',#238,.T.);
#143=FACE_OUTER_BOUND('',#239,.T.);
#144=FACE_OUTER_BOUND('',#240,.T.);
#145=FACE_OUTER_BOUND('',#241,.T.);
#146=FACE_OUTER_BOUND('',#242,.T.);
#147=FACE_OUTER_BOUND('',#243,.T.);
#148=FACE_OUTER_BOUND('',#244,.T.);
#149=FACE_OUTER_BOUND('',#245,.T.);
#150=FACE_OUTER_BOUND('',#246,.T.);
#151=FACE_OUTER_BOUND('',#247,.T.);
#152=FACE_OUTER_BOUND('',#248,.T.);
#153=FACE_OUTER_BOUND('',#249,.T.);
#154=FACE_OUTER_BOUND('',#250,.T.);
#155=FACE_OUTER_BOUND('',#251,.T.);
#156=FACE_OUTER_BOUND('',#252,.T.);
#157=FACE_OUTER_BOUND('',#253,.T.);
#158=FACE_OUTER_BOUND('',#254,.T.);
#159=FACE_OUTER_BOUND('',#255,.T.);
#160=FACE_OUTER_BOUND('',#256,.T.);
#161=FACE_OUTER_BOUND('',#257,.T.);
#162=FACE_OUTER_BOUND('',#258,.T.);
#163=FACE_OUTER_BOUND('',#259,.T.);
#164=FACE_OUTER_BOUND('',#260,.T.);
#165=FACE_OUTER_BOUND('',#261,.T.);
#166=FACE_OUTER_BOUND('',#262,.T.);
#167=FACE_OUTER_BOUND('',#263,.T.);
#168=FACE_OUTER_BOUND('',#264,.T.);
#169=FACE_OUTER_BOUND('',#265,.T.);
#170=FACE_OUTER_BOUND('',#266,.T.);
#171=FACE_OUTER_BOUND('',#267,.T.);
#172=FACE_OUTER_BOUND('',#268,.T.);
#173=FACE_OUTER_BOUND('',#269,.T.);
#174=FACE_OUTER_BOUND('',#270,.T.);
#175=FACE_OUTER_BOUND('',#271,.T.);
#176=FACE_OUTER_BOUND('',#272,.T.);
#177=FACE_OUTER_BOUND('',#273,.T.);
#178=FACE_OUTER_BOUND('',#274,.T.);
#179=FACE_OUTER_BOUND('',#275,.T.);
#180=FACE_OUTER_BOUND('',#276,.T.);
#181=FACE_OUTER_BOUND('',#277,.T.);
#182=FACE_OUTER_BOUND('',#278,.T.);
#183=FACE_OUTER_BOUND('',#279,.T.);
#184=FACE_OUTER_BOUND('',#280,.T.);
#185=FACE_OUTER_BOUND('',#281,.T.);
#186=FACE_OUTER_BOUND('',#282,.T.);
#187=FACE_OUTER_BOUND('',#283,.T.);
#188=FACE_OUTER_BOUND('',#284,.T.);
#189=FACE_OUTER_BOUND('',#285,.T.);
#190=FACE_OUTER_BOUND('',#286,.T.);
#191=FACE_OUTER_BOUND('',#287,.T.);
#192=FACE_OUTER_BOUND('',#288,.T.);
#193=FACE_OUTER_BOUND('',#289,.T.);
#194=FACE_OUTER_BOUND('',#290,.T.);
#195=FACE_OUTER_BOUND('',#291,.T.);
#196=FACE_OUTER_BOUND('',#292,.T.);
#197=FACE_OUTER_BOUND('',#293,.T.);
#198=FACE_OUTER_BOUND('',#294,.T.);
#199=FACE_OUTER_BOUND('',#295,.T.);
#200=FACE_OUTER_BOUND('',#296,.T.);
#201=FACE_OUTER_BOUND('',#297,.T.);
#202=FACE_OUTER_BOUND('',#298,.T.);
#203=FACE_OUTER_BOUND('',#299,.T.);
#204=FACE_OUTER_BOUND('',#300,.T.);
#205=FACE_OUTER_BOUND('',#301,.T.);
#206=EDGE_LOOP('',(#302,#303,#304,#305,#306));
#207=EDGE_LOOP('',(#307,#308,#309,#310,#311));
#208=EDGE_LOOP('',(#312,#313,#314,#315));
#209=EDGE_LOOP('',(#316,#317,#318,#319));
#210=EDGE_LOOP('',(#320,#321,#322,#323));
#211=EDGE_LOOP('',(#324,#325,#326,#327,#328));
#212=EDGE_LOOP('',(#329,#330,#331,#332));
#213=EDGE_LOOP('',(#333,#334,#335,#336));
#214=EDGE_LOOP('',(#337,#338,#339,#340));
#215=EDGE_LOOP('',(#341,#342,#343,#344));
#216=EDGE_LOOP('',(#345,#346,#347,#348,#349));
#217=EDGE_LOOP('',(#350,#351,#352,#353));
#218=EDGE_LOOP('',(#354,#355,#356,#357));
#219=EDGE_LOOP('',(#358,#359,#360,#361));
#220=EDGE_LOOP('',(#362,#363,#364,#365));
#221=EDGE_LOOP('',(#366,#367,#368,#369));
#222=EDGE_LOOP('',(#370,#371,#372,#373));
#223=EDGE_LOOP('',(#374,#375,#376,#377));
#224=EDGE_LOOP('',(#378,#379,#380,#381,#382,#383,#384,#385,#386,#387));
#225=EDGE_LOOP('',(#388,#389,#390,#391,#392,#393,#394,#395,#396,#397));
#226=EDGE_LOOP('',(#398,#399,#400,#401,#402,#403,#404,#405,#406,#407));
#227=EDGE_LOOP('',(#408,#409,#410,#411,#412,#413,#414,#415,#416,#417));
#228=EDGE_LOOP('',(#418,#419,#420,#421));
#229=EDGE_LOOP('',(#422,#423,#424,#425));
#230=EDGE_LOOP('',(#426,#427,#428,#429,#430,#431,#432,#433,#434,#435));
#231=EDGE_LOOP('',(#436,#437,#438,#439,#440,#441,#442,#443,#444,#445));
#232=EDGE_LOOP('',(#446,#447,#448,#449));
#233=EDGE_LOOP('',(#450,#451,#452,#453));
#234=EDGE_LOOP('',(#454,#455,#456,#457,#458));
#235=EDGE_LOOP('',(#459,#460,#461,#462));
#236=EDGE_LOOP('',(#463,#464,#465,#466,#467,#468,#469,#470,#471,#472));
#237=EDGE_LOOP('',(#473,#474,#475,#476,#477,#478,#479,#480,#481,#482));
#238=EDGE_LOOP('',(#483,#484,#485,#486));
#239=EDGE_LOOP('',(#487,#488,#489,#490,#491,#492,#493,#494,#495,#496));
#240=EDGE_LOOP('',(#497,#498,#499,#500,#501,#502,#503,#504,#505,#506));
#241=EDGE_LOOP('',(#507,#508,#509,#510,#511,#512,#513,#514,#515,#516));
#242=EDGE_LOOP('',(#517,#518,#519,#520,#521,#522,#523,#524,#525,#526));
#243=EDGE_LOOP('',(#527,#528,#529,#530));
#244=EDGE_LOOP('',(#531,#532,#533,#534));
#245=EDGE_LOOP('',(#535,#536,#537,#538));
#246=EDGE_LOOP('',(#539,#540,#541,#542));
#247=EDGE_LOOP('',(#543,#544,#545,#546));
#248=EDGE_LOOP('',(#547,#548,#549,#550));
#249=EDGE_LOOP('',(#551,#552,#553,#554));
#250=EDGE_LOOP('',(#555,#556,#557,#558));
#251=EDGE_LOOP('',(#559,#560,#561,#562));
#252=EDGE_LOOP('',(#563,#564,#565,#566));
#253=EDGE_LOOP('',(#567,#568,#569,#570));
#254=EDGE_LOOP('',(#571,#572,#573,#574));
#255=EDGE_LOOP('',(#575,#576,#577,#578));
#256=EDGE_LOOP('',(#579,#580,#581,#582));
#257=EDGE_LOOP('',(#583,#584,#585,#586,#587,#588,#589,#590,#591,#592,#593,
#594));
#258=EDGE_LOOP('',(#595,#596,#597,#598));
#259=EDGE_LOOP('',(#599,#600,#601,#602,#603,#604,#605,#606,#607,#608,#609,
#610));
#260=EDGE_LOOP('',(#611,#612,#613,#614));
#261=EDGE_LOOP('',(#615,#616,#617,#618));
#262=EDGE_LOOP('',(#619,#620,#621,#622));
#263=EDGE_LOOP('',(#623,#624,#625,#626));
#264=EDGE_LOOP('',(#627,#628,#629,#630,#631,#632,#633,#634,#635,#636,#637,
#638,#639));
#265=EDGE_LOOP('',(#640,#641,#642,#643));
#266=EDGE_LOOP('',(#644,#645,#646,#647));
#267=EDGE_LOOP('',(#648,#649,#650,#651,#652,#653,#654,#655,#656,#657,#658,
#659));
#268=EDGE_LOOP('',(#660,#661,#662,#663));
#269=EDGE_LOOP('',(#664,#665,#666,#667));
#270=EDGE_LOOP('',(#668,#669,#670,#671));
#271=EDGE_LOOP('',(#672,#673,#674,#675));
#272=EDGE_LOOP('',(#676,#677,#678,#679));
#273=EDGE_LOOP('',(#680,#681,#682,#683));
#274=EDGE_LOOP('',(#684,#685,#686,#687));
#275=EDGE_LOOP('',(#688,#689,#690,#691,#692,#693,#694,#695));
#276=EDGE_LOOP('',(#696,#697,#698,#699));
#277=EDGE_LOOP('',(#700,#701,#702,#703,#704,#705));
#278=EDGE_LOOP('',(#706,#707,#708,#709,#710,#711));
#279=EDGE_LOOP('',(#712,#713,#714,#715,#716,#717));
#280=EDGE_LOOP('',(#718,#719,#720,#721,#722,#723,#724,#725));
#281=EDGE_LOOP('',(#726,#727,#728,#729,#730,#731));
#282=EDGE_LOOP('',(#732,#733,#734,#735,#736,#737));
#283=EDGE_LOOP('',(#738,#739,#740,#741));
#284=EDGE_LOOP('',(#742,#743,#744,#745));
#285=EDGE_LOOP('',(#746,#747,#748,#749));
#286=EDGE_LOOP('',(#750,#751,#752,#753));
#287=EDGE_LOOP('',(#754,#755,#756,#757));
#288=EDGE_LOOP('',(#758,#759,#760,#761));
#289=EDGE_LOOP('',(#762,#763,#764,#765));
#290=EDGE_LOOP('',(#766,#767,#768,#769,#770,#771,#772,#773));
#291=EDGE_LOOP('',(#774,#775,#776,#777));
#292=EDGE_LOOP('',(#778,#779,#780,#781,#782,#783));
#293=EDGE_LOOP('',(#784,#785,#786,#787,#788,#789));
#294=EDGE_LOOP('',(#790,#791,#792,#793,#794,#795));
#295=EDGE_LOOP('',(#796,#797,#798,#799,#800,#801,#802,#803));
#296=EDGE_LOOP('',(#804,#805,#806,#807,#808,#809));
#297=EDGE_LOOP('',(#810,#811,#812,#813,#814,#815));
#298=EDGE_LOOP('',(#816,#817,#818,#819,#820,#821,#822,#823,#824,#825,#826,
#827,#828,#829));
#299=EDGE_LOOP('',(#830,#831,#832,#833,#834,#835,#836,#837,#838,#839,#840,
#841,#842,#843,#844));
#300=EDGE_LOOP('',(#845,#846,#847,#848,#849,#850,#851,#852,#853,#854,#855,
#856,#857,#858,#859));
#301=EDGE_LOOP('',(#860,#861,#862,#863,#864,#865,#866,#867,#868,#869,#870,
#871,#872,#873));
#302=ORIENTED_EDGE('',*,*,#874,.T.);
#303=ORIENTED_EDGE('',*,*,#875,.T.);
#304=ORIENTED_EDGE('',*,*,#876,.T.);
#305=ORIENTED_EDGE('',*,*,#877,.T.);
#306=ORIENTED_EDGE('',*,*,#878,.T.);
#307=ORIENTED_EDGE('',*,*,#879,.T.);
#308=ORIENTED_EDGE('',*,*,#880,.T.);
#309=ORIENTED_EDGE('',*,*,#881,.T.);
#310=ORIENTED_EDGE('',*,*,#882,.T.);
#311=ORIENTED_EDGE('',*,*,#883,.T.);
#312=ORIENTED_EDGE('',*,*,#884,.T.);
#313=ORIENTED_EDGE('',*,*,#885,.T.);
#314=ORIENTED_EDGE('',*,*,#886,.T.);
#315=ORIENTED_EDGE('',*,*,#887,.T.);
#316=ORIENTED_EDGE('',*,*,#1061,.T.);
#317=ORIENTED_EDGE('',*,*,#888,.T.);
#318=ORIENTED_EDGE('',*,*,#889,.T.);
#319=ORIENTED_EDGE('',*,*,#890,.T.);
#320=ORIENTED_EDGE('',*,*,#894,.T.);
#321=ORIENTED_EDGE('',*,*,#891,.T.);
#322=ORIENTED_EDGE('',*,*,#975,.T.);
#323=ORIENTED_EDGE('',*,*,#892,.T.);
#324=ORIENTED_EDGE('',*,*,#893,.T.);
#325=ORIENTED_EDGE('',*,*,#894,.F.);
#326=ORIENTED_EDGE('',*,*,#895,.T.);
#327=ORIENTED_EDGE('',*,*,#889,.F.);
#328=ORIENTED_EDGE('',*,*,#896,.T.);
#329=ORIENTED_EDGE('',*,*,#896,.F.);
#330=ORIENTED_EDGE('',*,*,#888,.F.);
#331=ORIENTED_EDGE('',*,*,#897,.T.);
#332=ORIENTED_EDGE('',*,*,#898,.T.);
#333=ORIENTED_EDGE('',*,*,#899,.T.);
#334=ORIENTED_EDGE('',*,*,#900,.T.);
#335=ORIENTED_EDGE('',*,*,#901,.T.);
#336=ORIENTED_EDGE('',*,*,#902,.T.);
#337=ORIENTED_EDGE('',*,*,#981,.T.);
#338=ORIENTED_EDGE('',*,*,#903,.T.);
#339=ORIENTED_EDGE('',*,*,#907,.T.);
#340=ORIENTED_EDGE('',*,*,#904,.T.);
#341=ORIENTED_EDGE('',*,*,#908,.T.);
#342=ORIENTED_EDGE('',*,*,#903,.F.);
#343=ORIENTED_EDGE('',*,*,#980,.T.);
#344=ORIENTED_EDGE('',*,*,#905,.T.);
#345=ORIENTED_EDGE('',*,*,#906,.T.);
#346=ORIENTED_EDGE('',*,*,#907,.F.);
#347=ORIENTED_EDGE('',*,*,#908,.F.);
#348=ORIENTED_EDGE('',*,*,#909,.T.);
#349=ORIENTED_EDGE('',*,*,#910,.T.);
#350=ORIENTED_EDGE('',*,*,#911,.T.);
#351=ORIENTED_EDGE('',*,*,#910,.F.);
#352=ORIENTED_EDGE('',*,*,#912,.T.);
#353=ORIENTED_EDGE('',*,*,#913,.T.);
#354=ORIENTED_EDGE('',*,*,#917,.T.);
#355=ORIENTED_EDGE('',*,*,#914,.T.);
#356=ORIENTED_EDGE('',*,*,#1013,.T.);
#357=ORIENTED_EDGE('',*,*,#915,.T.);
#358=ORIENTED_EDGE('',*,*,#916,.T.);
#359=ORIENTED_EDGE('',*,*,#917,.F.);
#360=ORIENTED_EDGE('',*,*,#918,.T.);
#361=ORIENTED_EDGE('',*,*,#919,.T.);
#362=ORIENTED_EDGE('',*,*,#1009,.T.);
#363=ORIENTED_EDGE('',*,*,#920,.T.);
#364=ORIENTED_EDGE('',*,*,#923,.T.);
#365=ORIENTED_EDGE('',*,*,#921,.T.);
#366=ORIENTED_EDGE('',*,*,#922,.T.);
#367=ORIENTED_EDGE('',*,*,#923,.F.);
#368=ORIENTED_EDGE('',*,*,#924,.T.);
#369=ORIENTED_EDGE('',*,*,#925,.T.);
#370=ORIENTED_EDGE('',*,*,#1042,.T.);
#371=ORIENTED_EDGE('',*,*,#926,.T.);
#372=ORIENTED_EDGE('',*,*,#925,.F.);
#373=ORIENTED_EDGE('',*,*,#927,.T.);
#374=ORIENTED_EDGE('',*,*,#928,.T.);
#375=ORIENTED_EDGE('',*,*,#919,.F.);
#376=ORIENTED_EDGE('',*,*,#929,.T.);
#377=ORIENTED_EDGE('',*,*,#930,.T.);
#378=ORIENTED_EDGE('',*,*,#931,.T.);
#379=ORIENTED_EDGE('',*,*,#932,.T.);
#380=ORIENTED_EDGE('',*,*,#933,.T.);
#381=ORIENTED_EDGE('',*,*,#934,.T.);
#382=ORIENTED_EDGE('',*,*,#935,.T.);
#383=ORIENTED_EDGE('',*,*,#1063,.T.);
#384=ORIENTED_EDGE('',*,*,#936,.T.);
#385=ORIENTED_EDGE('',*,*,#1067,.T.);
#386=ORIENTED_EDGE('',*,*,#937,.T.);
#387=ORIENTED_EDGE('',*,*,#1075,.T.);
#388=ORIENTED_EDGE('',*,*,#938,.T.);
#389=ORIENTED_EDGE('',*,*,#939,.T.);
#390=ORIENTED_EDGE('',*,*,#940,.T.);
#391=ORIENTED_EDGE('',*,*,#941,.T.);
#392=ORIENTED_EDGE('',*,*,#942,.T.);
#393=ORIENTED_EDGE('',*,*,#1031,.T.);
#394=ORIENTED_EDGE('',*,*,#943,.T.);
#395=ORIENTED_EDGE('',*,*,#1035,.T.);
#396=ORIENTED_EDGE('',*,*,#944,.T.);
#397=ORIENTED_EDGE('',*,*,#1044,.T.);
#398=ORIENTED_EDGE('',*,*,#1069,.F.);
#399=ORIENTED_EDGE('',*,*,#946,.F.);
#400=ORIENTED_EDGE('',*,*,#1065,.F.);
#401=ORIENTED_EDGE('',*,*,#947,.F.);
#402=ORIENTED_EDGE('',*,*,#948,.F.);
#403=ORIENTED_EDGE('',*,*,#949,.F.);
#404=ORIENTED_EDGE('',*,*,#950,.F.);
#405=ORIENTED_EDGE('',*,*,#951,.F.);
#406=ORIENTED_EDGE('',*,*,#1077,.F.);
#407=ORIENTED_EDGE('',*,*,#945,.F.);
#408=ORIENTED_EDGE('',*,*,#1037,.F.);
#409=ORIENTED_EDGE('',*,*,#953,.F.);
#410=ORIENTED_EDGE('',*,*,#1033,.F.);
#411=ORIENTED_EDGE('',*,*,#954,.F.);
#412=ORIENTED_EDGE('',*,*,#955,.F.);
#413=ORIENTED_EDGE('',*,*,#956,.F.);
#414=ORIENTED_EDGE('',*,*,#957,.F.);
#415=ORIENTED_EDGE('',*,*,#958,.F.);
#416=ORIENTED_EDGE('',*,*,#1046,.F.);
#417=ORIENTED_EDGE('',*,*,#952,.F.);
#418=ORIENTED_EDGE('',*,*,#1022,.T.);
#419=ORIENTED_EDGE('',*,*,#969,.T.);
#420=ORIENTED_EDGE('',*,*,#1026,.T.);
#421=ORIENTED_EDGE('',*,*,#966,.T.);
#422=ORIENTED_EDGE('',*,*,#933,.F.);
#423=ORIENTED_EDGE('',*,*,#959,.T.);
#424=ORIENTED_EDGE('',*,*,#949,.T.);
#425=ORIENTED_EDGE('',*,*,#960,.T.);
#426=ORIENTED_EDGE('',*,*,#961,.T.);
#427=ORIENTED_EDGE('',*,*,#962,.T.);
#428=ORIENTED_EDGE('',*,*,#963,.T.);
#429=ORIENTED_EDGE('',*,*,#964,.T.);
#430=ORIENTED_EDGE('',*,*,#965,.T.);
#431=ORIENTED_EDGE('',*,*,#1019,.T.);
#432=ORIENTED_EDGE('',*,*,#966,.F.);
#433=ORIENTED_EDGE('',*,*,#1025,.T.);
#434=ORIENTED_EDGE('',*,*,#967,.T.);
#435=ORIENTED_EDGE('',*,*,#1027,.T.);
#436=ORIENTED_EDGE('',*,*,#1023,.F.);
#437=ORIENTED_EDGE('',*,*,#969,.F.);
#438=ORIENTED_EDGE('',*,*,#1021,.F.);
#439=ORIENTED_EDGE('',*,*,#970,.F.);
#440=ORIENTED_EDGE('',*,*,#971,.F.);
#441=ORIENTED_EDGE('',*,*,#972,.F.);
#442=ORIENTED_EDGE('',*,*,#973,.F.);
#443=ORIENTED_EDGE('',*,*,#974,.F.);
#444=ORIENTED_EDGE('',*,*,#1029,.F.);
#445=ORIENTED_EDGE('',*,*,#968,.F.);
#446=ORIENTED_EDGE('',*,*,#975,.F.);
#447=ORIENTED_EDGE('',*,*,#976,.T.);
#448=ORIENTED_EDGE('',*,*,#884,.F.);
#449=ORIENTED_EDGE('',*,*,#977,.T.);
#450=ORIENTED_EDGE('',*,*,#978,.T.);
#451=ORIENTED_EDGE('',*,*,#972,.T.);
#452=ORIENTED_EDGE('',*,*,#979,.T.);
#453=ORIENTED_EDGE('',*,*,#963,.F.);
#454=ORIENTED_EDGE('',*,*,#980,.F.);
#455=ORIENTED_EDGE('',*,*,#981,.F.);
#456=ORIENTED_EDGE('',*,*,#982,.T.);
#457=ORIENTED_EDGE('',*,*,#899,.F.);
#458=ORIENTED_EDGE('',*,*,#983,.T.);
#459=ORIENTED_EDGE('',*,*,#956,.T.);
#460=ORIENTED_EDGE('',*,*,#984,.T.);
#461=ORIENTED_EDGE('',*,*,#940,.F.);
#462=ORIENTED_EDGE('',*,*,#985,.T.);
#463=ORIENTED_EDGE('',*,*,#987,.F.);
#464=ORIENTED_EDGE('',*,*,#988,.F.);
#465=ORIENTED_EDGE('',*,*,#989,.F.);
#466=ORIENTED_EDGE('',*,*,#990,.F.);
#467=ORIENTED_EDGE('',*,*,#1049,.F.);
#468=ORIENTED_EDGE('',*,*,#991,.F.);
#469=ORIENTED_EDGE('',*,*,#1053,.F.);
#470=ORIENTED_EDGE('',*,*,#992,.F.);
#471=ORIENTED_EDGE('',*,*,#1057,.F.);
#472=ORIENTED_EDGE('',*,*,#986,.F.);
#473=ORIENTED_EDGE('',*,*,#993,.T.);
#474=ORIENTED_EDGE('',*,*,#1055,.T.);
#475=ORIENTED_EDGE('',*,*,#994,.T.);
#476=ORIENTED_EDGE('',*,*,#1051,.T.);
#477=ORIENTED_EDGE('',*,*,#995,.T.);
#478=ORIENTED_EDGE('',*,*,#996,.T.);
#479=ORIENTED_EDGE('',*,*,#997,.T.);
#480=ORIENTED_EDGE('',*,*,#998,.T.);
#481=ORIENTED_EDGE('',*,*,#999,.T.);
#482=ORIENTED_EDGE('',*,*,#1059,.T.);
#483=ORIENTED_EDGE('',*,*,#1000,.T.);
#484=ORIENTED_EDGE('',*,*,#997,.F.);
#485=ORIENTED_EDGE('',*,*,#1001,.T.);
#486=ORIENTED_EDGE('',*,*,#988,.T.);
#487=ORIENTED_EDGE('',*,*,#984,.F.);
#488=ORIENTED_EDGE('',*,*,#955,.T.);
#489=ORIENTED_EDGE('',*,*,#1002,.T.);
#490=ORIENTED_EDGE('',*,*,#900,.F.);
#491=ORIENTED_EDGE('',*,*,#982,.F.);
#492=ORIENTED_EDGE('',*,*,#904,.F.);
#493=ORIENTED_EDGE('',*,*,#906,.F.);
#494=ORIENTED_EDGE('',*,*,#911,.F.);
#495=ORIENTED_EDGE('',*,*,#1003,.T.);
#496=ORIENTED_EDGE('',*,*,#941,.F.);
#497=ORIENTED_EDGE('',*,*,#976,.F.);
#498=ORIENTED_EDGE('',*,*,#891,.F.);
#499=ORIENTED_EDGE('',*,*,#893,.F.);
#500=ORIENTED_EDGE('',*,*,#898,.F.);
#501=ORIENTED_EDGE('',*,*,#1004,.T.);
#502=ORIENTED_EDGE('',*,*,#934,.F.);
#503=ORIENTED_EDGE('',*,*,#960,.F.);
#504=ORIENTED_EDGE('',*,*,#948,.T.);
#505=ORIENTED_EDGE('',*,*,#1005,.T.);
#506=ORIENTED_EDGE('',*,*,#885,.F.);
#507=ORIENTED_EDGE('',*,*,#895,.F.);
#508=ORIENTED_EDGE('',*,*,#892,.F.);
#509=ORIENTED_EDGE('',*,*,#977,.F.);
#510=ORIENTED_EDGE('',*,*,#887,.F.);
#511=ORIENTED_EDGE('',*,*,#1006,.T.);
#512=ORIENTED_EDGE('',*,*,#973,.T.);
#513=ORIENTED_EDGE('',*,*,#978,.F.);
#514=ORIENTED_EDGE('',*,*,#962,.F.);
#515=ORIENTED_EDGE('',*,*,#1062,.F.);
#516=ORIENTED_EDGE('',*,*,#890,.F.);
#517=ORIENTED_EDGE('',*,*,#909,.F.);
#518=ORIENTED_EDGE('',*,*,#905,.F.);
#519=ORIENTED_EDGE('',*,*,#983,.F.);
#520=ORIENTED_EDGE('',*,*,#902,.F.);
#521=ORIENTED_EDGE('',*,*,#1007,.T.);
#522=ORIENTED_EDGE('',*,*,#989,.T.);
#523=ORIENTED_EDGE('',*,*,#1001,.F.);
#524=ORIENTED_EDGE('',*,*,#996,.F.);
#525=ORIENTED_EDGE('',*,*,#1048,.F.);
#526=ORIENTED_EDGE('',*,*,#912,.F.);
#527=ORIENTED_EDGE('',*,*,#1008,.T.);
#528=ORIENTED_EDGE('',*,*,#1009,.F.);
#529=ORIENTED_EDGE('',*,*,#1010,.T.);
#530=ORIENTED_EDGE('',*,*,#1011,.T.);
#531=ORIENTED_EDGE('',*,*,#1012,.T.);
#532=ORIENTED_EDGE('',*,*,#1013,.F.);
#533=ORIENTED_EDGE('',*,*,#1014,.T.);
#534=ORIENTED_EDGE('',*,*,#1015,.T.);
#535=ORIENTED_EDGE('',*,*,#1016,.T.);
#536=ORIENTED_EDGE('',*,*,#1011,.F.);
#537=ORIENTED_EDGE('',*,*,#1017,.T.);
#538=ORIENTED_EDGE('',*,*,#1018,.T.);
#539=ORIENTED_EDGE('',*,*,#1034,.T.);
#540=ORIENTED_EDGE('',*,*,#953,.T.);
#541=ORIENTED_EDGE('',*,*,#1036,.T.);
#542=ORIENTED_EDGE('',*,*,#943,.F.);
#543=ORIENTED_EDGE('',*,*,#1058,.T.);
#544=ORIENTED_EDGE('',*,*,#992,.T.);
#545=ORIENTED_EDGE('',*,*,#1056,.T.);
#546=ORIENTED_EDGE('',*,*,#993,.F.);
#547=ORIENTED_EDGE('',*,*,#1028,.T.);
#548=ORIENTED_EDGE('',*,*,#967,.F.);
#549=ORIENTED_EDGE('',*,*,#1024,.T.);
#550=ORIENTED_EDGE('',*,*,#968,.T.);
#551=ORIENTED_EDGE('',*,*,#1020,.F.);
#552=ORIENTED_EDGE('',*,*,#1021,.T.);
#553=ORIENTED_EDGE('',*,*,#1022,.F.);
#554=ORIENTED_EDGE('',*,*,#1019,.F.);
#555=ORIENTED_EDGE('',*,*,#1045,.T.);
#556=ORIENTED_EDGE('',*,*,#944,.F.);
#557=ORIENTED_EDGE('',*,*,#1038,.T.);
#558=ORIENTED_EDGE('',*,*,#952,.T.);
#559=ORIENTED_EDGE('',*,*,#1024,.F.);
#560=ORIENTED_EDGE('',*,*,#1025,.F.);
#561=ORIENTED_EDGE('',*,*,#1026,.F.);
#562=ORIENTED_EDGE('',*,*,#1023,.T.);
#563=ORIENTED_EDGE('',*,*,#1066,.T.);
#564=ORIENTED_EDGE('',*,*,#946,.T.);
#565=ORIENTED_EDGE('',*,*,#1068,.T.);
#566=ORIENTED_EDGE('',*,*,#936,.F.);
#567=ORIENTED_EDGE('',*,*,#1028,.F.);
#568=ORIENTED_EDGE('',*,*,#1029,.T.);
#569=ORIENTED_EDGE('',*,*,#1030,.F.);
#570=ORIENTED_EDGE('',*,*,#1027,.F.);
#571=ORIENTED_EDGE('',*,*,#1052,.T.);
#572=ORIENTED_EDGE('',*,*,#994,.F.);
#573=ORIENTED_EDGE('',*,*,#1054,.T.);
#574=ORIENTED_EDGE('',*,*,#991,.T.);
#575=ORIENTED_EDGE('',*,*,#1032,.F.);
#576=ORIENTED_EDGE('',*,*,#1033,.T.);
#577=ORIENTED_EDGE('',*,*,#1034,.F.);
#578=ORIENTED_EDGE('',*,*,#1031,.F.);
#579=ORIENTED_EDGE('',*,*,#1036,.F.);
#580=ORIENTED_EDGE('',*,*,#1037,.T.);
#581=ORIENTED_EDGE('',*,*,#1038,.F.);
#582=ORIENTED_EDGE('',*,*,#1035,.F.);
#583=ORIENTED_EDGE('',*,*,#958,.T.);
#584=ORIENTED_EDGE('',*,*,#1039,.T.);
#585=ORIENTED_EDGE('',*,*,#878,.F.);
#586=ORIENTED_EDGE('',*,*,#1040,.T.);
#587=ORIENTED_EDGE('',*,*,#970,.T.);
#588=ORIENTED_EDGE('',*,*,#1020,.T.);
#589=ORIENTED_EDGE('',*,*,#965,.F.);
#590=ORIENTED_EDGE('',*,*,#1041,.T.);
#591=ORIENTED_EDGE('',*,*,#1042,.F.);
#592=ORIENTED_EDGE('',*,*,#1043,.T.);
#593=ORIENTED_EDGE('',*,*,#938,.F.);
#594=ORIENTED_EDGE('',*,*,#1047,.T.);
#595=ORIENTED_EDGE('',*,*,#1045,.F.);
#596=ORIENTED_EDGE('',*,*,#1046,.T.);
#597=ORIENTED_EDGE('',*,*,#1047,.F.);
#598=ORIENTED_EDGE('',*,*,#1044,.F.);
#599=ORIENTED_EDGE('',*,*,#990,.T.);
#600=ORIENTED_EDGE('',*,*,#1007,.F.);
#601=ORIENTED_EDGE('',*,*,#901,.F.);
#602=ORIENTED_EDGE('',*,*,#1002,.F.);
#603=ORIENTED_EDGE('',*,*,#954,.T.);
#604=ORIENTED_EDGE('',*,*,#1032,.T.);
#605=ORIENTED_EDGE('',*,*,#942,.F.);
#606=ORIENTED_EDGE('',*,*,#1003,.F.);
#607=ORIENTED_EDGE('',*,*,#913,.F.);
#608=ORIENTED_EDGE('',*,*,#1048,.T.);
#609=ORIENTED_EDGE('',*,*,#995,.F.);
#610=ORIENTED_EDGE('',*,*,#1050,.T.);
#611=ORIENTED_EDGE('',*,*,#1050,.F.);
#612=ORIENTED_EDGE('',*,*,#1051,.F.);
#613=ORIENTED_EDGE('',*,*,#1052,.F.);
#614=ORIENTED_EDGE('',*,*,#1049,.T.);
#615=ORIENTED_EDGE('',*,*,#1054,.F.);
#616=ORIENTED_EDGE('',*,*,#1055,.F.);
#617=ORIENTED_EDGE('',*,*,#1056,.F.);
#618=ORIENTED_EDGE('',*,*,#1053,.T.);
#619=ORIENTED_EDGE('',*,*,#1076,.T.);
#620=ORIENTED_EDGE('',*,*,#937,.F.);
#621=ORIENTED_EDGE('',*,*,#1070,.T.);
#622=ORIENTED_EDGE('',*,*,#945,.T.);
#623=ORIENTED_EDGE('',*,*,#1058,.F.);
#624=ORIENTED_EDGE('',*,*,#1059,.F.);
#625=ORIENTED_EDGE('',*,*,#1060,.F.);
#626=ORIENTED_EDGE('',*,*,#1057,.T.);
#627=ORIENTED_EDGE('',*,*,#1064,.T.);
#628=ORIENTED_EDGE('',*,*,#935,.F.);
#629=ORIENTED_EDGE('',*,*,#1004,.F.);
#630=ORIENTED_EDGE('',*,*,#897,.F.);
#631=ORIENTED_EDGE('',*,*,#1061,.F.);
#632=ORIENTED_EDGE('',*,*,#1062,.T.);
#633=ORIENTED_EDGE('',*,*,#961,.F.);
#634=ORIENTED_EDGE('',*,*,#1030,.T.);
#635=ORIENTED_EDGE('',*,*,#974,.T.);
#636=ORIENTED_EDGE('',*,*,#1006,.F.);
#637=ORIENTED_EDGE('',*,*,#886,.F.);
#638=ORIENTED_EDGE('',*,*,#1005,.F.);
#639=ORIENTED_EDGE('',*,*,#947,.T.);
#640=ORIENTED_EDGE('',*,*,#1064,.F.);
#641=ORIENTED_EDGE('',*,*,#1065,.T.);
#642=ORIENTED_EDGE('',*,*,#1066,.F.);
#643=ORIENTED_EDGE('',*,*,#1063,.F.);
#644=ORIENTED_EDGE('',*,*,#1068,.F.);
#645=ORIENTED_EDGE('',*,*,#1069,.T.);
#646=ORIENTED_EDGE('',*,*,#1070,.F.);
#647=ORIENTED_EDGE('',*,*,#1067,.F.);
#648=ORIENTED_EDGE('',*,*,#951,.T.);
#649=ORIENTED_EDGE('',*,*,#1071,.T.);
#650=ORIENTED_EDGE('',*,*,#879,.F.);
#651=ORIENTED_EDGE('',*,*,#1072,.T.);
#652=ORIENTED_EDGE('',*,*,#986,.T.);
#653=ORIENTED_EDGE('',*,*,#1060,.T.);
#654=ORIENTED_EDGE('',*,*,#999,.F.);
#655=ORIENTED_EDGE('',*,*,#1073,.T.);
#656=ORIENTED_EDGE('',*,*,#930,.F.);
#657=ORIENTED_EDGE('',*,*,#1074,.T.);
#658=ORIENTED_EDGE('',*,*,#931,.F.);
#659=ORIENTED_EDGE('',*,*,#1078,.T.);
#660=ORIENTED_EDGE('',*,*,#1076,.F.);
#661=ORIENTED_EDGE('',*,*,#1077,.T.);
#662=ORIENTED_EDGE('',*,*,#1078,.F.);
#663=ORIENTED_EDGE('',*,*,#1075,.F.);
#664=ORIENTED_EDGE('',*,*,#1079,.T.);
#665=ORIENTED_EDGE('',*,*,#1080,.T.);
#666=ORIENTED_EDGE('',*,*,#1081,.T.);
#667=ORIENTED_EDGE('',*,*,#1082,.T.);
#668=ORIENTED_EDGE('',*,*,#1083,.T.);
#669=ORIENTED_EDGE('',*,*,#1084,.T.);
#670=ORIENTED_EDGE('',*,*,#1085,.T.);
#671=ORIENTED_EDGE('',*,*,#1086,.T.);
#672=ORIENTED_EDGE('',*,*,#1087,.T.);
#673=ORIENTED_EDGE('',*,*,#1088,.T.);
#674=ORIENTED_EDGE('',*,*,#1089,.T.);
#675=ORIENTED_EDGE('',*,*,#1090,.T.);
#676=ORIENTED_EDGE('',*,*,#1091,.T.);
#677=ORIENTED_EDGE('',*,*,#1092,.T.);
#678=ORIENTED_EDGE('',*,*,#1093,.T.);
#679=ORIENTED_EDGE('',*,*,#1094,.T.);
#680=ORIENTED_EDGE('',*,*,#1095,.T.);
#681=ORIENTED_EDGE('',*,*,#1096,.T.);
#682=ORIENTED_EDGE('',*,*,#1097,.T.);
#683=ORIENTED_EDGE('',*,*,#1090,.F.);
#684=ORIENTED_EDGE('',*,*,#1083,.F.);
#685=ORIENTED_EDGE('',*,*,#1098,.T.);
#686=ORIENTED_EDGE('',*,*,#1088,.F.);
#687=ORIENTED_EDGE('',*,*,#1099,.T.);
#688=ORIENTED_EDGE('',*,*,#1100,.T.);
#689=ORIENTED_EDGE('',*,*,#1101,.T.);
#690=ORIENTED_EDGE('',*,*,#1102,.T.);
#691=ORIENTED_EDGE('',*,*,#1092,.F.);
#692=ORIENTED_EDGE('',*,*,#1103,.T.);
#693=ORIENTED_EDGE('',*,*,#1104,.T.);
#694=ORIENTED_EDGE('',*,*,#1105,.T.);
#695=ORIENTED_EDGE('',*,*,#1096,.F.);
#696=ORIENTED_EDGE('',*,*,#1079,.F.);
#697=ORIENTED_EDGE('',*,*,#1106,.T.);
#698=ORIENTED_EDGE('',*,*,#1094,.F.);
#699=ORIENTED_EDGE('',*,*,#1107,.T.);
#700=ORIENTED_EDGE('',*,*,#1082,.F.);
#701=ORIENTED_EDGE('',*,*,#1108,.T.);
#702=ORIENTED_EDGE('',*,*,#1109,.T.);
#703=ORIENTED_EDGE('',*,*,#1103,.F.);
#704=ORIENTED_EDGE('',*,*,#1091,.F.);
#705=ORIENTED_EDGE('',*,*,#1106,.F.);
#706=ORIENTED_EDGE('',*,*,#1080,.F.);
#707=ORIENTED_EDGE('',*,*,#1107,.F.);
#708=ORIENTED_EDGE('',*,*,#1093,.F.);
#709=ORIENTED_EDGE('',*,*,#1102,.F.);
#710=ORIENTED_EDGE('',*,*,#881,.F.);
#711=ORIENTED_EDGE('',*,*,#1110,.T.);
#712=ORIENTED_EDGE('',*,*,#1089,.F.);
#713=ORIENTED_EDGE('',*,*,#1098,.F.);
#714=ORIENTED_EDGE('',*,*,#1086,.F.);
#715=ORIENTED_EDGE('',*,*,#1111,.T.);
#716=ORIENTED_EDGE('',*,*,#1100,.F.);
#717=ORIENTED_EDGE('',*,*,#1095,.F.);
#718=ORIENTED_EDGE('',*,*,#1112,.T.);
#719=ORIENTED_EDGE('',*,*,#1084,.F.);
#720=ORIENTED_EDGE('',*,*,#1099,.F.);
#721=ORIENTED_EDGE('',*,*,#1087,.F.);
#722=ORIENTED_EDGE('',*,*,#1097,.F.);
#723=ORIENTED_EDGE('',*,*,#1105,.F.);
#724=ORIENTED_EDGE('',*,*,#1113,.T.);
#725=ORIENTED_EDGE('',*,*,#1114,.T.);
#726=ORIENTED_EDGE('',*,*,#1115,.T.);
#727=ORIENTED_EDGE('',*,*,#882,.F.);
#728=ORIENTED_EDGE('',*,*,#1101,.F.);
#729=ORIENTED_EDGE('',*,*,#1111,.F.);
#730=ORIENTED_EDGE('',*,*,#1085,.F.);
#731=ORIENTED_EDGE('',*,*,#1112,.F.);
#732=ORIENTED_EDGE('',*,*,#1116,.T.);
#733=ORIENTED_EDGE('',*,*,#1113,.F.);
#734=ORIENTED_EDGE('',*,*,#1104,.F.);
#735=ORIENTED_EDGE('',*,*,#1109,.F.);
#736=ORIENTED_EDGE('',*,*,#1117,.T.);
#737=ORIENTED_EDGE('',*,*,#1118,.T.);
#738=ORIENTED_EDGE('',*,*,#1118,.F.);
#739=ORIENTED_EDGE('',*,*,#1119,.T.);
#740=ORIENTED_EDGE('',*,*,#1015,.F.);
#741=ORIENTED_EDGE('',*,*,#1120,.T.);
#742=ORIENTED_EDGE('',*,*,#1121,.T.);
#743=ORIENTED_EDGE('',*,*,#1122,.T.);
#744=ORIENTED_EDGE('',*,*,#1123,.T.);
#745=ORIENTED_EDGE('',*,*,#1124,.T.);
#746=ORIENTED_EDGE('',*,*,#1125,.T.);
#747=ORIENTED_EDGE('',*,*,#1126,.T.);
#748=ORIENTED_EDGE('',*,*,#1127,.T.);
#749=ORIENTED_EDGE('',*,*,#1128,.T.);
#750=ORIENTED_EDGE('',*,*,#1129,.T.);
#751=ORIENTED_EDGE('',*,*,#1130,.T.);
#752=ORIENTED_EDGE('',*,*,#1131,.T.);
#753=ORIENTED_EDGE('',*,*,#1132,.T.);
#754=ORIENTED_EDGE('',*,*,#1133,.T.);
#755=ORIENTED_EDGE('',*,*,#1134,.T.);
#756=ORIENTED_EDGE('',*,*,#1135,.T.);
#757=ORIENTED_EDGE('',*,*,#1136,.T.);
#758=ORIENTED_EDGE('',*,*,#1129,.F.);
#759=ORIENTED_EDGE('',*,*,#1137,.T.);
#760=ORIENTED_EDGE('',*,*,#1138,.T.);
#761=ORIENTED_EDGE('',*,*,#1139,.T.);
#762=ORIENTED_EDGE('',*,*,#1140,.T.);
#763=ORIENTED_EDGE('',*,*,#1131,.F.);
#764=ORIENTED_EDGE('',*,*,#1141,.T.);
#765=ORIENTED_EDGE('',*,*,#1128,.F.);
#766=ORIENTED_EDGE('',*,*,#1138,.F.);
#767=ORIENTED_EDGE('',*,*,#1142,.T.);
#768=ORIENTED_EDGE('',*,*,#1143,.T.);
#769=ORIENTED_EDGE('',*,*,#1144,.T.);
#770=ORIENTED_EDGE('',*,*,#1135,.F.);
#771=ORIENTED_EDGE('',*,*,#1145,.T.);
#772=ORIENTED_EDGE('',*,*,#1146,.T.);
#773=ORIENTED_EDGE('',*,*,#1147,.T.);
#774=ORIENTED_EDGE('',*,*,#1148,.T.);
#775=ORIENTED_EDGE('',*,*,#1133,.F.);
#776=ORIENTED_EDGE('',*,*,#1149,.T.);
#777=ORIENTED_EDGE('',*,*,#1124,.F.);
#778=ORIENTED_EDGE('',*,*,#1149,.F.);
#779=ORIENTED_EDGE('',*,*,#1136,.F.);
#780=ORIENTED_EDGE('',*,*,#1144,.F.);
#781=ORIENTED_EDGE('',*,*,#1150,.T.);
#782=ORIENTED_EDGE('',*,*,#1151,.T.);
#783=ORIENTED_EDGE('',*,*,#1121,.F.);
#784=ORIENTED_EDGE('',*,*,#1152,.T.);
#785=ORIENTED_EDGE('',*,*,#876,.F.);
#786=ORIENTED_EDGE('',*,*,#1145,.F.);
#787=ORIENTED_EDGE('',*,*,#1134,.F.);
#788=ORIENTED_EDGE('',*,*,#1148,.F.);
#789=ORIENTED_EDGE('',*,*,#1123,.F.);
#790=ORIENTED_EDGE('',*,*,#1139,.F.);
#791=ORIENTED_EDGE('',*,*,#1147,.F.);
#792=ORIENTED_EDGE('',*,*,#1153,.T.);
#793=ORIENTED_EDGE('',*,*,#1125,.F.);
#794=ORIENTED_EDGE('',*,*,#1141,.F.);
#795=ORIENTED_EDGE('',*,*,#1130,.F.);
#796=ORIENTED_EDGE('',*,*,#1154,.T.);
#797=ORIENTED_EDGE('',*,*,#1155,.T.);
#798=ORIENTED_EDGE('',*,*,#1142,.F.);
#799=ORIENTED_EDGE('',*,*,#1137,.F.);
#800=ORIENTED_EDGE('',*,*,#1132,.F.);
#801=ORIENTED_EDGE('',*,*,#1140,.F.);
#802=ORIENTED_EDGE('',*,*,#1127,.F.);
#803=ORIENTED_EDGE('',*,*,#1156,.T.);
#804=ORIENTED_EDGE('',*,*,#1156,.F.);
#805=ORIENTED_EDGE('',*,*,#1126,.F.);
#806=ORIENTED_EDGE('',*,*,#1153,.F.);
#807=ORIENTED_EDGE('',*,*,#1146,.F.);
#808=ORIENTED_EDGE('',*,*,#875,.F.);
#809=ORIENTED_EDGE('',*,*,#1157,.T.);
#810=ORIENTED_EDGE('',*,*,#1018,.F.);
#811=ORIENTED_EDGE('',*,*,#1158,.T.);
#812=ORIENTED_EDGE('',*,*,#1150,.F.);
#813=ORIENTED_EDGE('',*,*,#1143,.F.);
#814=ORIENTED_EDGE('',*,*,#1155,.F.);
#815=ORIENTED_EDGE('',*,*,#1159,.T.);
#816=ORIENTED_EDGE('',*,*,#1115,.F.);
#817=ORIENTED_EDGE('',*,*,#1114,.F.);
#818=ORIENTED_EDGE('',*,*,#1116,.F.);
#819=ORIENTED_EDGE('',*,*,#1120,.F.);
#820=ORIENTED_EDGE('',*,*,#1014,.F.);
#821=ORIENTED_EDGE('',*,*,#914,.F.);
#822=ORIENTED_EDGE('',*,*,#916,.F.);
#823=ORIENTED_EDGE('',*,*,#928,.F.);
#824=ORIENTED_EDGE('',*,*,#1073,.F.);
#825=ORIENTED_EDGE('',*,*,#998,.F.);
#826=ORIENTED_EDGE('',*,*,#1000,.F.);
#827=ORIENTED_EDGE('',*,*,#987,.T.);
#828=ORIENTED_EDGE('',*,*,#1072,.F.);
#829=ORIENTED_EDGE('',*,*,#883,.F.);
#830=ORIENTED_EDGE('',*,*,#1071,.F.);
#831=ORIENTED_EDGE('',*,*,#950,.T.);
#832=ORIENTED_EDGE('',*,*,#959,.F.);
#833=ORIENTED_EDGE('',*,*,#932,.F.);
#834=ORIENTED_EDGE('',*,*,#1074,.F.);
#835=ORIENTED_EDGE('',*,*,#929,.F.);
#836=ORIENTED_EDGE('',*,*,#918,.F.);
#837=ORIENTED_EDGE('',*,*,#915,.F.);
#838=ORIENTED_EDGE('',*,*,#1012,.F.);
#839=ORIENTED_EDGE('',*,*,#1119,.F.);
#840=ORIENTED_EDGE('',*,*,#1117,.F.);
#841=ORIENTED_EDGE('',*,*,#1108,.F.);
#842=ORIENTED_EDGE('',*,*,#1081,.F.);
#843=ORIENTED_EDGE('',*,*,#1110,.F.);
#844=ORIENTED_EDGE('',*,*,#880,.F.);
#845=ORIENTED_EDGE('',*,*,#877,.F.);
#846=ORIENTED_EDGE('',*,*,#1152,.F.);
#847=ORIENTED_EDGE('',*,*,#1122,.F.);
#848=ORIENTED_EDGE('',*,*,#1151,.F.);
#849=ORIENTED_EDGE('',*,*,#1158,.F.);
#850=ORIENTED_EDGE('',*,*,#1017,.F.);
#851=ORIENTED_EDGE('',*,*,#1010,.F.);
#852=ORIENTED_EDGE('',*,*,#921,.F.);
#853=ORIENTED_EDGE('',*,*,#922,.F.);
#854=ORIENTED_EDGE('',*,*,#926,.F.);
#855=ORIENTED_EDGE('',*,*,#1041,.F.);
#856=ORIENTED_EDGE('',*,*,#964,.F.);
#857=ORIENTED_EDGE('',*,*,#979,.F.);
#858=ORIENTED_EDGE('',*,*,#971,.T.);
#859=ORIENTED_EDGE('',*,*,#1040,.F.);
#860=ORIENTED_EDGE('',*,*,#874,.F.);
#861=ORIENTED_EDGE('',*,*,#1039,.F.);
#862=ORIENTED_EDGE('',*,*,#957,.T.);
#863=ORIENTED_EDGE('',*,*,#985,.F.);
#864=ORIENTED_EDGE('',*,*,#939,.F.);
#865=ORIENTED_EDGE('',*,*,#1043,.F.);
#866=ORIENTED_EDGE('',*,*,#927,.F.);
#867=ORIENTED_EDGE('',*,*,#924,.F.);
#868=ORIENTED_EDGE('',*,*,#920,.F.);
#869=ORIENTED_EDGE('',*,*,#1008,.F.);
#870=ORIENTED_EDGE('',*,*,#1016,.F.);
#871=ORIENTED_EDGE('',*,*,#1159,.F.);
#872=ORIENTED_EDGE('',*,*,#1154,.F.);
#873=ORIENTED_EDGE('',*,*,#1157,.F.);
#874=EDGE_CURVE('',#1506,#1507,#1304,.T.);
#875=EDGE_CURVE('',#1507,#1508,#1305,.T.);
#876=EDGE_CURVE('',#1508,#1509,#1306,.T.);
#877=EDGE_CURVE('',#1509,#1510,#1307,.T.);
#878=EDGE_CURVE('',#1510,#1506,#1308,.T.);
#879=EDGE_CURVE('',#1511,#1512,#1309,.T.);
#880=EDGE_CURVE('',#1512,#1513,#1310,.T.);
#881=EDGE_CURVE('',#1513,#1514,#1311,.T.);
#882=EDGE_CURVE('',#1514,#1515,#1312,.T.);
#883=EDGE_CURVE('',#1515,#1511,#1313,.T.);
#884=EDGE_CURVE('',#1516,#1517,#1314,.T.);
#885=EDGE_CURVE('',#1517,#1518,#1315,.T.);
#886=EDGE_CURVE('',#1518,#1519,#1316,.T.);
#887=EDGE_CURVE('',#1519,#1516,#1317,.T.);
#888=EDGE_CURVE('',#1521,#1522,#1318,.T.);
#889=EDGE_CURVE('',#1522,#1523,#1184,.T.);
#890=EDGE_CURVE('',#1523,#1520,#1319,.T.);
#891=EDGE_CURVE('',#1525,#1526,#1320,.T.);
#892=EDGE_CURVE('',#1527,#1524,#1321,.T.);
#893=EDGE_CURVE('',#1528,#1525,#1322,.T.);
#894=EDGE_CURVE('',#1524,#1525,#1185,.T.);
#895=EDGE_CURVE('',#1524,#1523,#1323,.T.);
#896=EDGE_CURVE('',#1522,#1528,#1186,.T.);
#897=EDGE_CURVE('',#1521,#1529,#1187,.T.);
#898=EDGE_CURVE('',#1529,#1528,#1324,.T.);
#899=EDGE_CURVE('',#1530,#1531,#1325,.T.);
#900=EDGE_CURVE('',#1531,#1532,#1326,.T.);
#901=EDGE_CURVE('',#1532,#1533,#1327,.T.);
#902=EDGE_CURVE('',#1533,#1530,#1328,.T.);
#903=EDGE_CURVE('',#1535,#1536,#1329,.T.);
#904=EDGE_CURVE('',#1537,#1534,#1330,.T.);
#905=EDGE_CURVE('',#1539,#1538,#1331,.T.);
#906=EDGE_CURVE('',#1540,#1537,#1332,.T.);
#907=EDGE_CURVE('',#1536,#1537,#1188,.T.);
#908=EDGE_CURVE('',#1538,#1536,#1189,.T.);
#909=EDGE_CURVE('',#1538,#1541,#1333,.T.);
#910=EDGE_CURVE('',#1541,#1540,#1190,.T.);
#911=EDGE_CURVE('',#1542,#1540,#1334,.T.);
#912=EDGE_CURVE('',#1541,#1543,#1335,.T.);
#913=EDGE_CURVE('',#1543,#1542,#1191,.T.);
#914=EDGE_CURVE('',#1545,#1546,#1336,.T.);
#915=EDGE_CURVE('',#1547,#1544,#1337,.T.);
#916=EDGE_CURVE('',#1548,#1545,#1338,.T.);
#917=EDGE_CURVE('',#1544,#1545,#1192,.T.);
#918=EDGE_CURVE('',#1544,#1549,#1339,.T.);
#919=EDGE_CURVE('',#1549,#1548,#1193,.T.);
#920=EDGE_CURVE('',#1551,#1552,#1340,.T.);
#921=EDGE_CURVE('',#1553,#1550,#1341,.T.);
#922=EDGE_CURVE('',#1554,#1553,#1342,.T.);
#923=EDGE_CURVE('',#1552,#1553,#1194,.T.);
#924=EDGE_CURVE('',#1552,#1555,#1343,.T.);
#925=EDGE_CURVE('',#1555,#1554,#1195,.T.);
#926=EDGE_CURVE('',#1557,#1554,#1344,.T.);
#927=EDGE_CURVE('',#1555,#1556,#1345,.T.);
#928=EDGE_CURVE('',#1558,#1548,#1346,.T.);
#929=EDGE_CURVE('',#1549,#1559,#1347,.T.);
#930=EDGE_CURVE('',#1559,#1558,#1196,.T.);
#931=EDGE_CURVE('',#1560,#1561,#1197,.T.);
#932=EDGE_CURVE('',#1561,#1562,#1348,.T.);
#933=EDGE_CURVE('',#1562,#1563,#1198,.T.);
#934=EDGE_CURVE('',#1563,#1564,#1349,.T.);
#935=EDGE_CURVE('',#1564,#1565,#1199,.T.);
#936=EDGE_CURVE('',#1566,#1567,#1200,.T.);
#937=EDGE_CURVE('',#1568,#1569,#1201,.T.);
#938=EDGE_CURVE('',#1570,#1571,#1202,.T.);
#939=EDGE_CURVE('',#1571,#1572,#1350,.T.);
#940=EDGE_CURVE('',#1572,#1573,#1203,.T.);
#941=EDGE_CURVE('',#1573,#1574,#1351,.T.);
#942=EDGE_CURVE('',#1574,#1575,#1204,.T.);
#943=EDGE_CURVE('',#1576,#1577,#1205,.T.);
#944=EDGE_CURVE('',#1578,#1579,#1206,.T.);
#945=EDGE_CURVE('',#1580,#1581,#1207,.T.);
#946=EDGE_CURVE('',#1583,#1582,#1208,.T.);
#947=EDGE_CURVE('',#1585,#1584,#1209,.T.);
#948=EDGE_CURVE('',#1586,#1585,#1352,.T.);
#949=EDGE_CURVE('',#1587,#1586,#1210,.T.);
#950=EDGE_CURVE('',#1588,#1587,#1353,.T.);
#951=EDGE_CURVE('',#1589,#1588,#1211,.T.);
#952=EDGE_CURVE('',#1590,#1591,#1212,.T.);
#953=EDGE_CURVE('',#1593,#1592,#1213,.T.);
#954=EDGE_CURVE('',#1595,#1594,#1214,.T.);
#955=EDGE_CURVE('',#1596,#1595,#1354,.T.);
#956=EDGE_CURVE('',#1597,#1596,#1215,.T.);
#957=EDGE_CURVE('',#1598,#1597,#1355,.T.);
#958=EDGE_CURVE('',#1599,#1598,#1216,.T.);
#959=EDGE_CURVE('',#1562,#1587,#1356,.T.);
#960=EDGE_CURVE('',#1586,#1563,#1357,.T.);
#961=EDGE_CURVE('',#1604,#1605,#1217,.T.);
#962=EDGE_CURVE('',#1605,#1606,#1358,.T.);
#963=EDGE_CURVE('',#1606,#1607,#1218,.T.);
#964=EDGE_CURVE('',#1607,#1608,#1359,.T.);
#965=EDGE_CURVE('',#1608,#1609,#1219,.T.);
#966=EDGE_CURVE('',#1603,#1600,#1220,.T.);
#967=EDGE_CURVE('',#1610,#1611,#1221,.T.);
#968=EDGE_CURVE('',#1612,#1613,#1222,.T.);
#969=EDGE_CURVE('',#1601,#1602,#1223,.T.);
#970=EDGE_CURVE('',#1615,#1614,#1224,.T.);
#971=EDGE_CURVE('',#1616,#1615,#1360,.T.);
#972=EDGE_CURVE('',#1617,#1616,#1225,.T.);
#973=EDGE_CURVE('',#1618,#1617,#1361,.T.);
#974=EDGE_CURVE('',#1619,#1618,#1226,.T.);
#975=EDGE_CURVE('',#1526,#1527,#1227,.T.);
#976=EDGE_CURVE('',#1526,#1517,#1362,.T.);
#977=EDGE_CURVE('',#1516,#1527,#1363,.T.);
#978=EDGE_CURVE('',#1606,#1617,#1364,.T.);
#979=EDGE_CURVE('',#1616,#1607,#1365,.T.);
#980=EDGE_CURVE('',#1535,#1539,#1228,.T.);
#981=EDGE_CURVE('',#1534,#1535,#1229,.T.);
#982=EDGE_CURVE('',#1534,#1531,#1366,.T.);
#983=EDGE_CURVE('',#1530,#1539,#1367,.T.);
#984=EDGE_CURVE('',#1596,#1573,#1368,.T.);
#985=EDGE_CURVE('',#1572,#1597,#1369,.T.);
#986=EDGE_CURVE('',#1620,#1621,#1230,.T.);
#987=EDGE_CURVE('',#1622,#1620,#1370,.T.);
#988=EDGE_CURVE('',#1623,#1622,#1231,.T.);
#989=EDGE_CURVE('',#1624,#1623,#1371,.T.);
#990=EDGE_CURVE('',#1625,#1624,#1232,.T.);
#991=EDGE_CURVE('',#1627,#1626,#1233,.T.);
#992=EDGE_CURVE('',#1629,#1628,#1234,.T.);
#993=EDGE_CURVE('',#1630,#1631,#1235,.T.);
#994=EDGE_CURVE('',#1632,#1633,#1236,.T.);
#995=EDGE_CURVE('',#1634,#1635,#1237,.T.);
#996=EDGE_CURVE('',#1635,#1636,#1372,.T.);
#997=EDGE_CURVE('',#1636,#1637,#1238,.T.);
#998=EDGE_CURVE('',#1637,#1638,#1373,.T.);
#999=EDGE_CURVE('',#1638,#1639,#1239,.T.);
#1000=EDGE_CURVE('',#1622,#1637,#1374,.T.);
#1001=EDGE_CURVE('',#1636,#1623,#1375,.T.);
#1002=EDGE_CURVE('',#1595,#1532,#1376,.T.);
#1003=EDGE_CURVE('',#1542,#1574,#1377,.T.);
#1004=EDGE_CURVE('',#1529,#1564,#1378,.T.);
#1005=EDGE_CURVE('',#1585,#1518,#1379,.T.);
#1006=EDGE_CURVE('',#1519,#1618,#1380,.T.);
#1007=EDGE_CURVE('',#1533,#1624,#1381,.T.);
#1008=EDGE_CURVE('',#1640,#1551,#1382,.T.);
#1009=EDGE_CURVE('',#1550,#1551,#1240,.T.);
#1010=EDGE_CURVE('',#1550,#1641,#1383,.T.);
#1011=EDGE_CURVE('',#1641,#1640,#1384,.T.);
#1012=EDGE_CURVE('',#1642,#1547,#1385,.T.);
#1013=EDGE_CURVE('',#1546,#1547,#1241,.T.);
#1014=EDGE_CURVE('',#1546,#1643,#1386,.T.);
#1015=EDGE_CURVE('',#1643,#1642,#1387,.T.);
#1016=EDGE_CURVE('',#1644,#1640,#1388,.T.);
#1017=EDGE_CURVE('',#1641,#1645,#1389,.T.);
#1018=EDGE_CURVE('',#1645,#1644,#1390,.T.);
#1019=EDGE_CURVE('',#1609,#1600,#1391,.T.);
#1020=EDGE_CURVE('',#1614,#1609,#1160,.T.);
#1021=EDGE_CURVE('',#1614,#1601,#1392,.T.);
#1022=EDGE_CURVE('',#1600,#1601,#1161,.T.);
#1023=EDGE_CURVE('',#1602,#1612,#1393,.T.);
#1024=EDGE_CURVE('',#1610,#1612,#1162,.T.);
#1025=EDGE_CURVE('',#1603,#1610,#1394,.T.);
#1026=EDGE_CURVE('',#1602,#1603,#1163,.T.);
#1027=EDGE_CURVE('',#1611,#1604,#1395,.T.);
#1028=EDGE_CURVE('',#1613,#1611,#1164,.T.);
#1029=EDGE_CURVE('',#1613,#1619,#1396,.T.);
#1030=EDGE_CURVE('',#1604,#1619,#1165,.T.);
#1031=EDGE_CURVE('',#1575,#1576,#1397,.T.);
#1032=EDGE_CURVE('',#1594,#1575,#1166,.T.);
#1033=EDGE_CURVE('',#1594,#1593,#1398,.T.);
#1034=EDGE_CURVE('',#1576,#1593,#1167,.T.);
#1035=EDGE_CURVE('',#1577,#1578,#1399,.T.);
#1036=EDGE_CURVE('',#1592,#1577,#1168,.T.);
#1037=EDGE_CURVE('',#1592,#1590,#1400,.T.);
#1038=EDGE_CURVE('',#1578,#1590,#1169,.T.);
#1039=EDGE_CURVE('',#1598,#1506,#1401,.T.);
#1040=EDGE_CURVE('',#1510,#1615,#1402,.T.);
#1041=EDGE_CURVE('',#1608,#1557,#1403,.T.);
#1042=EDGE_CURVE('',#1556,#1557,#1242,.T.);
#1043=EDGE_CURVE('',#1556,#1571,#1404,.T.);
#1044=EDGE_CURVE('',#1579,#1570,#1405,.T.);
#1045=EDGE_CURVE('',#1591,#1579,#1170,.T.);
#1046=EDGE_CURVE('',#1591,#1599,#1406,.T.);
#1047=EDGE_CURVE('',#1570,#1599,#1171,.T.);
#1048=EDGE_CURVE('',#1543,#1635,#1407,.T.);
#1049=EDGE_CURVE('',#1626,#1625,#1408,.T.);
#1050=EDGE_CURVE('',#1634,#1625,#1172,.T.);
#1051=EDGE_CURVE('',#1633,#1634,#1409,.T.);
#1052=EDGE_CURVE('',#1626,#1633,#1173,.T.);
#1053=EDGE_CURVE('',#1628,#1627,#1410,.T.);
#1054=EDGE_CURVE('',#1632,#1627,#1174,.T.);
#1055=EDGE_CURVE('',#1631,#1632,#1411,.T.);
#1056=EDGE_CURVE('',#1628,#1631,#1175,.T.);
#1057=EDGE_CURVE('',#1621,#1629,#1412,.T.);
#1058=EDGE_CURVE('',#1630,#1629,#1176,.T.);
#1059=EDGE_CURVE('',#1639,#1630,#1413,.T.);
#1060=EDGE_CURVE('',#1621,#1639,#1177,.T.);
#1061=EDGE_CURVE('',#1520,#1521,#1243,.T.);
#1062=EDGE_CURVE('',#1520,#1605,#1414,.T.);
#1063=EDGE_CURVE('',#1565,#1566,#1415,.T.);
#1064=EDGE_CURVE('',#1584,#1565,#1178,.T.);
#1065=EDGE_CURVE('',#1584,#1583,#1416,.T.);
#1066=EDGE_CURVE('',#1566,#1583,#1179,.T.);
#1067=EDGE_CURVE('',#1567,#1568,#1417,.T.);
#1068=EDGE_CURVE('',#1582,#1567,#1180,.T.);
#1069=EDGE_CURVE('',#1582,#1580,#1418,.T.);
#1070=EDGE_CURVE('',#1568,#1580,#1181,.T.);
#1071=EDGE_CURVE('',#1588,#1512,#1419,.T.);
#1072=EDGE_CURVE('',#1511,#1620,#1420,.T.);
#1073=EDGE_CURVE('',#1638,#1558,#1421,.T.);
#1074=EDGE_CURVE('',#1559,#1561,#1422,.T.);
#1075=EDGE_CURVE('',#1569,#1560,#1423,.T.);
#1076=EDGE_CURVE('',#1581,#1569,#1182,.T.);
#1077=EDGE_CURVE('',#1581,#1589,#1424,.T.);
#1078=EDGE_CURVE('',#1560,#1589,#1183,.T.);
#1079=EDGE_CURVE('',#1646,#1647,#1425,.T.);
#1080=EDGE_CURVE('',#1647,#1648,#1426,.T.);
#1081=EDGE_CURVE('',#1648,#1649,#1427,.T.);
#1082=EDGE_CURVE('',#1649,#1646,#1428,.T.);
#1083=EDGE_CURVE('',#1650,#1651,#1429,.T.);
#1084=EDGE_CURVE('',#1651,#1652,#1430,.T.);
#1085=EDGE_CURVE('',#1652,#1653,#1431,.T.);
#1086=EDGE_CURVE('',#1653,#1650,#1432,.T.);
#1087=EDGE_CURVE('',#1654,#1655,#1433,.T.);
#1088=EDGE_CURVE('',#1655,#1656,#1434,.T.);
#1089=EDGE_CURVE('',#1656,#1657,#1435,.T.);
#1090=EDGE_CURVE('',#1657,#1654,#1436,.T.);
#1091=EDGE_CURVE('',#1658,#1659,#1437,.T.);
#1092=EDGE_CURVE('',#1659,#1660,#1438,.T.);
#1093=EDGE_CURVE('',#1660,#1661,#1439,.T.);
#1094=EDGE_CURVE('',#1661,#1658,#1440,.T.);
#1095=EDGE_CURVE('',#1657,#1662,#1441,.T.);
#1096=EDGE_CURVE('',#1662,#1663,#1442,.T.);
#1097=EDGE_CURVE('',#1663,#1654,#1443,.T.);
#1098=EDGE_CURVE('',#1650,#1656,#1444,.T.);
#1099=EDGE_CURVE('',#1655,#1651,#1445,.T.);
#1100=EDGE_CURVE('',#1662,#1664,#1446,.T.);
#1101=EDGE_CURVE('',#1664,#1514,#1447,.T.);
#1102=EDGE_CURVE('',#1514,#1660,#1448,.T.);
#1103=EDGE_CURVE('',#1659,#1665,#1449,.T.);
#1104=EDGE_CURVE('',#1665,#1666,#1450,.T.);
#1105=EDGE_CURVE('',#1666,#1663,#1451,.T.);
#1106=EDGE_CURVE('',#1646,#1658,#1452,.T.);
#1107=EDGE_CURVE('',#1661,#1647,#1453,.T.);
#1108=EDGE_CURVE('',#1649,#1667,#1454,.T.);
#1109=EDGE_CURVE('',#1667,#1665,#1455,.T.);
#1110=EDGE_CURVE('',#1513,#1648,#1456,.T.);
#1111=EDGE_CURVE('',#1653,#1664,#1457,.T.);
#1112=EDGE_CURVE('',#1668,#1652,#1458,.T.);
#1113=EDGE_CURVE('',#1666,#1669,#1459,.T.);
#1114=EDGE_CURVE('',#1669,#1668,#1460,.T.);
#1115=EDGE_CURVE('',#1668,#1515,#1461,.T.);
#1116=EDGE_CURVE('',#1670,#1669,#1462,.T.);
#1117=EDGE_CURVE('',#1667,#1671,#1463,.T.);
#1118=EDGE_CURVE('',#1671,#1670,#1464,.T.);
#1119=EDGE_CURVE('',#1671,#1642,#1465,.T.);
#1120=EDGE_CURVE('',#1643,#1670,#1466,.T.);
#1121=EDGE_CURVE('',#1672,#1673,#1467,.T.);
#1122=EDGE_CURVE('',#1673,#1674,#1468,.T.);
#1123=EDGE_CURVE('',#1674,#1675,#1469,.T.);
#1124=EDGE_CURVE('',#1675,#1672,#1470,.T.);
#1125=EDGE_CURVE('',#1676,#1677,#1471,.T.);
#1126=EDGE_CURVE('',#1677,#1678,#1472,.T.);
#1127=EDGE_CURVE('',#1678,#1679,#1473,.T.);
#1128=EDGE_CURVE('',#1679,#1676,#1474,.T.);
#1129=EDGE_CURVE('',#1680,#1681,#1475,.T.);
#1130=EDGE_CURVE('',#1681,#1682,#1476,.T.);
#1131=EDGE_CURVE('',#1682,#1683,#1477,.T.);
#1132=EDGE_CURVE('',#1683,#1680,#1478,.T.);
#1133=EDGE_CURVE('',#1684,#1685,#1479,.T.);
#1134=EDGE_CURVE('',#1685,#1686,#1480,.T.);
#1135=EDGE_CURVE('',#1686,#1687,#1481,.T.);
#1136=EDGE_CURVE('',#1687,#1684,#1482,.T.);
#1137=EDGE_CURVE('',#1680,#1688,#1483,.T.);
#1138=EDGE_CURVE('',#1688,#1689,#1484,.T.);
#1139=EDGE_CURVE('',#1689,#1681,#1485,.T.);
#1140=EDGE_CURVE('',#1679,#1683,#1486,.T.);
#1141=EDGE_CURVE('',#1682,#1676,#1487,.T.);
#1142=EDGE_CURVE('',#1688,#1690,#1488,.T.);
#1143=EDGE_CURVE('',#1690,#1691,#1489,.T.);
#1144=EDGE_CURVE('',#1691,#1687,#1490,.T.);
#1145=EDGE_CURVE('',#1686,#1508,#1491,.T.);
#1146=EDGE_CURVE('',#1508,#1692,#1492,.T.);
#1147=EDGE_CURVE('',#1692,#1689,#1493,.T.);
#1148=EDGE_CURVE('',#1675,#1685,#1494,.T.);
#1149=EDGE_CURVE('',#1684,#1672,#1495,.T.);
#1150=EDGE_CURVE('',#1691,#1693,#1496,.T.);
#1151=EDGE_CURVE('',#1693,#1673,#1497,.T.);
#1152=EDGE_CURVE('',#1674,#1509,#1498,.T.);
#1153=EDGE_CURVE('',#1692,#1677,#1499,.T.);
#1154=EDGE_CURVE('',#1694,#1695,#1500,.T.);
#1155=EDGE_CURVE('',#1695,#1690,#1501,.T.);
#1156=EDGE_CURVE('',#1678,#1694,#1502,.T.);
#1157=EDGE_CURVE('',#1507,#1694,#1503,.T.);
#1158=EDGE_CURVE('',#1645,#1693,#1504,.T.);
#1159=EDGE_CURVE('',#1695,#1644,#1505,.T.);
#1160=(
BOUNDED_CURVE()
B_SPLINE_CURVE(1,(#2948,#2949),.UNSPECIFIED.,.F.,.F.)
B_SPLINE_CURVE_WITH_KNOTS((2,2),(-1.00044622974073,0.),.UNSPECIFIED.)
CURVE()
GEOMETRIC_REPRESENTATION_ITEM()
RATIONAL_B_SPLINE_CURVE((1.,1.))
REPRESENTATION_ITEM('')
);
#1161=(
BOUNDED_CURVE()
B_SPLINE_CURVE(1,(#2961,#2962),.UNSPECIFIED.,.F.,.F.)
B_SPLINE_CURVE_WITH_KNOTS((2,2),(-1.00044622974016,0.),.UNSPECIFIED.)
CURVE()
GEOMETRIC_REPRESENTATION_ITEM()
RATIONAL_B_SPLINE_CURVE((1.,1.))
REPRESENTATION_ITEM('')
);
#1162=(
BOUNDED_CURVE()
B_SPLINE_CURVE(1,(#2974,#2975),.UNSPECIFIED.,.F.,.F.)
B_SPLINE_CURVE_WITH_KNOTS((2,2),(-1.00044622974045,0.),.UNSPECIFIED.)
CURVE()
GEOMETRIC_REPRESENTATION_ITEM()
RATIONAL_B_SPLINE_CURVE((1.,1.))
REPRESENTATION_ITEM('')
);
#1163=(
BOUNDED_CURVE()
B_SPLINE_CURVE(1,(#2991,#2992),.UNSPECIFIED.,.F.,.F.)
B_SPLINE_CURVE_WITH_KNOTS((2,2),(-1.00044622973977,0.),.UNSPECIFIED.)
CURVE()
GEOMETRIC_REPRESENTATION_ITEM()
RATIONAL_B_SPLINE_CURVE((1.,1.))
REPRESENTATION_ITEM('')
);
#1164=(
BOUNDED_CURVE()
B_SPLINE_CURVE(1,(#3008,#3009),.UNSPECIFIED.,.F.,.F.)
B_SPLINE_CURVE_WITH_KNOTS((2,2),(-1.0004462297393,0.),.UNSPECIFIED.)
CURVE()
GEOMETRIC_REPRESENTATION_ITEM()
RATIONAL_B_SPLINE_CURVE((1.,1.))
REPRESENTATION_ITEM('')
);
#1165=(
BOUNDED_CURVE()
B_SPLINE_CURVE(1,(#3021,#3022),.UNSPECIFIED.,.F.,.F.)
B_SPLINE_CURVE_WITH_KNOTS((2,2),(-1.00044622974016,0.),.UNSPECIFIED.)
CURVE()
GEOMETRIC_REPRESENTATION_ITEM()
RATIONAL_B_SPLINE_CURVE((1.,1.))
REPRESENTATION_ITEM('')
);
#1166=(
BOUNDED_CURVE()
B_SPLINE_CURVE(1,(#3038,#3039),.UNSPECIFIED.,.F.,.F.)
B_SPLINE_CURVE_WITH_KNOTS((2,2),(-1.00044622973875,0.),.UNSPECIFIED.)
CURVE()
GEOMETRIC_REPRESENTATION_ITEM()
RATIONAL_B_SPLINE_CURVE((1.,1.))
REPRESENTATION_ITEM('')
);
#1167=(
BOUNDED_CURVE()
B_SPLINE_CURVE(1,(#3051,#3052),.UNSPECIFIED.,.F.,.F.)
B_SPLINE_CURVE_WITH_KNOTS((2,2),(-1.0004462297393,0.),.UNSPECIFIED.)
CURVE()
GEOMETRIC_REPRESENTATION_ITEM()
RATIONAL_B_SPLINE_CURVE((1.,1.))
REPRESENTATION_ITEM('')
);
#1168=(
BOUNDED_CURVE()
B_SPLINE_CURVE(1,(#3068,#3069),.UNSPECIFIED.,.F.,.F.)
B_SPLINE_CURVE_WITH_KNOTS((2,2),(-1.00044622973906,0.),.UNSPECIFIED.)
CURVE()
GEOMETRIC_REPRESENTATION_ITEM()
RATIONAL_B_SPLINE_CURVE((1.,1.))
REPRESENTATION_ITEM('')
);
#1169=(
BOUNDED_CURVE()
B_SPLINE_CURVE(1,(#3081,#3082),.UNSPECIFIED.,.F.,.F.)
B_SPLINE_CURVE_WITH_KNOTS((2,2),(-1.00044622973906,0.),.UNSPECIFIED.)
CURVE()
GEOMETRIC_REPRESENTATION_ITEM()
RATIONAL_B_SPLINE_CURVE((1.,1.))
REPRESENTATION_ITEM('')
);
#1170=(
BOUNDED_CURVE()
B_SPLINE_CURVE(1,(#3109,#3110),.UNSPECIFIED.,.F.,.F.)
B_SPLINE_CURVE_WITH_KNOTS((2,2),(-1.00044622973877,0.),.UNSPECIFIED.)
CURVE()
GEOMETRIC_REPRESENTATION_ITEM()
RATIONAL_B_SPLINE_CURVE((1.,1.))
REPRESENTATION_ITEM('')
);
#1171=(
BOUNDED_CURVE()
B_SPLINE_CURVE(1,(#3122,#3123),.UNSPECIFIED.,.F.,.F.)
B_SPLINE_CURVE_WITH_KNOTS((2,2),(-1.00044622973934,0.),.UNSPECIFIED.)
CURVE()
GEOMETRIC_REPRESENTATION_ITEM()
RATIONAL_B_SPLINE_CURVE((1.,1.))
REPRESENTATION_ITEM('')
);
#1172=(
BOUNDED_CURVE()
B_SPLINE_CURVE(1,(#3137,#3138),.UNSPECIFIED.,.F.,.F.)
B_SPLINE_CURVE_WITH_KNOTS((2,2),(-1.00044622974014,0.),.UNSPECIFIED.)
CURVE()
GEOMETRIC_REPRESENTATION_ITEM()
RATIONAL_B_SPLINE_CURVE((1.,1.))
REPRESENTATION_ITEM('')
);
#1173=(
BOUNDED_CURVE()
B_SPLINE_CURVE(1,(#3154,#3155),.UNSPECIFIED.,.F.,.F.)
B_SPLINE_CURVE_WITH_KNOTS((2,2),(-1.00044622974016,0.),.UNSPECIFIED.)
CURVE()
GEOMETRIC_REPRESENTATION_ITEM()
RATIONAL_B_SPLINE_CURVE((1.,1.))
REPRESENTATION_ITEM('')
);
#1174=(
BOUNDED_CURVE()
B_SPLINE_CURVE(1,(#3167,#3168),.UNSPECIFIED.,.F.,.F.)
B_SPLINE_CURVE_WITH_KNOTS((2,2),(-1.00044622974045,0.),.UNSPECIFIED.)
CURVE()
GEOMETRIC_REPRESENTATION_ITEM()
RATIONAL_B_SPLINE_CURVE((1.,1.))
REPRESENTATION_ITEM('')
);
#1175=(
BOUNDED_CURVE()
B_SPLINE_CURVE(1,(#3184,#3185),.UNSPECIFIED.,.F.,.F.)
B_SPLINE_CURVE_WITH_KNOTS((2,2),(-1.00044622974045,0.),.UNSPECIFIED.)
CURVE()
GEOMETRIC_REPRESENTATION_ITEM()
RATIONAL_B_SPLINE_CURVE((1.,1.))
REPRESENTATION_ITEM('')
);
#1176=(
BOUNDED_CURVE()
B_SPLINE_CURVE(1,(#3197,#3198),.UNSPECIFIED.,.F.,.F.)
B_SPLINE_CURVE_WITH_KNOTS((2,2),(-1.00044622974016,0.),.UNSPECIFIED.)
CURVE()
GEOMETRIC_REPRESENTATION_ITEM()
RATIONAL_B_SPLINE_CURVE((1.,1.))
REPRESENTATION_ITEM('')
);
#1177=(
BOUNDED_CURVE()
B_SPLINE_CURVE(1,(#3214,#3215),.UNSPECIFIED.,.F.,.F.)
B_SPLINE_CURVE_WITH_KNOTS((2,2),(-1.00044622974016,0.),.UNSPECIFIED.)
CURVE()
GEOMETRIC_REPRESENTATION_ITEM()
RATIONAL_B_SPLINE_CURVE((1.,1.))
REPRESENTATION_ITEM('')
);
#1178=(
BOUNDED_CURVE()
B_SPLINE_CURVE(1,(#3236,#3237),.UNSPECIFIED.,.F.,.F.)
B_SPLINE_CURVE_WITH_KNOTS((2,2),(-1.00044622973934,0.),.UNSPECIFIED.)
CURVE()
GEOMETRIC_REPRESENTATION_ITEM()
RATIONAL_B_SPLINE_CURVE((1.,1.))
REPRESENTATION_ITEM('')
);
#1179=(
BOUNDED_CURVE()
B_SPLINE_CURVE(1,(#3249,#3250),.UNSPECIFIED.,.F.,.F.)
B_SPLINE_CURVE_WITH_KNOTS((2,2),(-1.00044622973794,0.),.UNSPECIFIED.)
CURVE()
GEOMETRIC_REPRESENTATION_ITEM()
RATIONAL_B_SPLINE_CURVE((1.,1.))
REPRESENTATION_ITEM('')
);
#1180=(
BOUNDED_CURVE()
B_SPLINE_CURVE(1,(#3266,#3267),.UNSPECIFIED.,.F.,.F.)
B_SPLINE_CURVE_WITH_KNOTS((2,2),(-1.00044622973834,0.),.UNSPECIFIED.)
CURVE()
GEOMETRIC_REPRESENTATION_ITEM()
RATIONAL_B_SPLINE_CURVE((1.,1.))
REPRESENTATION_ITEM('')
);
#1181=(
BOUNDED_CURVE()
B_SPLINE_CURVE(1,(#3279,#3280),.UNSPECIFIED.,.F.,.F.)
B_SPLINE_CURVE_WITH_KNOTS((2,2),(-1.00044622973838,0.),.UNSPECIFIED.)
CURVE()
GEOMETRIC_REPRESENTATION_ITEM()
RATIONAL_B_SPLINE_CURVE((1.,1.))
REPRESENTATION_ITEM('')
);
#1182=(
BOUNDED_CURVE()
B_SPLINE_CURVE(1,(#3304,#3305),.UNSPECIFIED.,.F.,.F.)
B_SPLINE_CURVE_WITH_KNOTS((2,2),(-1.00044622973934,0.),.UNSPECIFIED.)
CURVE()
GEOMETRIC_REPRESENTATION_ITEM()
RATIONAL_B_SPLINE_CURVE((1.,1.))
REPRESENTATION_ITEM('')
);
#1183=(
BOUNDED_CURVE()
B_SPLINE_CURVE(1,(#3317,#3318),.UNSPECIFIED.,.F.,.F.)
B_SPLINE_CURVE_WITH_KNOTS((2,2),(-1.00044622973796,0.),.UNSPECIFIED.)
CURVE()
GEOMETRIC_REPRESENTATION_ITEM()
RATIONAL_B_SPLINE_CURVE((1.,1.))
REPRESENTATION_ITEM('')
);
#1184=TRIMMED_CURVE($,#1244,(#2616),(#2617),.T.,.CARTESIAN.);
#1185=TRIMMED_CURVE($,#1245,(#2627),(#2628),.T.,.CARTESIAN.);
#1186=TRIMMED_CURVE($,#1246,(#2632),(#2633),.T.,.CARTESIAN.);
#1187=TRIMMED_CURVE($,#1247,(#2635),(#2636),.T.,.CARTESIAN.);
#1188=TRIMMED_CURVE($,#1248,(#2656),(#2657),.T.,.CARTESIAN.);
#1189=TRIMMED_CURVE($,#1249,(#2659),(#2660),.T.,.CARTESIAN.);
#1190=TRIMMED_CURVE($,#1250,(#2664),(#2665),.T.,.CARTESIAN.);
#1191=TRIMMED_CURVE($,#1251,(#2671),(#2672),.T.,.CARTESIAN.);
#1192=TRIMMED_CURVE($,#1252,(#2680),(#2681),.T.,.CARTESIAN.);
#1193=TRIMMED_CURVE($,#1253,(#2685),(#2686),.T.,.CARTESIAN.);
#1194=TRIMMED_CURVE($,#1254,(#2694),(#2695),.T.,.CARTESIAN.);
#1195=TRIMMED_CURVE($,#1255,(#2699),(#2700),.T.,.CARTESIAN.);
#1196=TRIMMED_CURVE($,#1256,(#2710),(#2711),.T.,.CARTESIAN.);
#1197=TRIMMED_CURVE($,#1257,(#2713),(#2714),.T.,.CARTESIAN.);
#1198=TRIMMED_CURVE($,#1258,(#2718),(#2719),.T.,.CARTESIAN.);
#1199=TRIMMED_CURVE($,#1259,(#2723),(#2724),.T.,.CARTESIAN.);
#1200=TRIMMED_CURVE($,#1260,(#2726),(#2727),.T.,.CARTESIAN.);
#1201=TRIMMED_CURVE($,#1261,(#2729),(#2730),.T.,.CARTESIAN.);
#1202=TRIMMED_CURVE($,#1262,(#2732),(#2733),.T.,.CARTESIAN.);
#1203=TRIMMED_CURVE($,#1263,(#2737),(#2738),.T.,.CARTESIAN.);
#1204=TRIMMED_CURVE($,#1264,(#2742),(#2743),.T.,.CARTESIAN.);
#1205=TRIMMED_CURVE($,#1265,(#2745),(#2746),.T.,.CARTESIAN.);
#1206=TRIMMED_CURVE($,#1266,(#2748),(#2749),.T.,.CARTESIAN.);
#1207=TRIMMED_CURVE($,#1267,(#2751),(#2752),.T.,.CARTESIAN.);
#1208=TRIMMED_CURVE($,#1268,(#2754),(#2755),.T.,.CARTESIAN.);
#1209=TRIMMED_CURVE($,#1269,(#2757),(#2758),.T.,.CARTESIAN.);
#1210=TRIMMED_CURVE($,#1270,(#2762),(#2763),.T.,.CARTESIAN.);
#1211=TRIMMED_CURVE($,#1271,(#2767),(#2768),.T.,.CARTESIAN.);
#1212=TRIMMED_CURVE($,#1272,(#2770),(#2771),.T.,.CARTESIAN.);
#1213=TRIMMED_CURVE($,#1273,(#2773),(#2774),.T.,.CARTESIAN.);
#1214=TRIMMED_CURVE($,#1274,(#2776),(#2777),.T.,.CARTESIAN.);
#1215=TRIMMED_CURVE($,#1275,(#2781),(#2782),.T.,.CARTESIAN.);
#1216=TRIMMED_CURVE($,#1276,(#2786),(#2787),.T.,.CARTESIAN.);
#1217=TRIMMED_CURVE($,#1277,(#2793),(#2794),.T.,.CARTESIAN.);
#1218=TRIMMED_CURVE($,#1278,(#2798),(#2799),.T.,.CARTESIAN.);
#1219=TRIMMED_CURVE($,#1279,(#2803),(#2804),.T.,.CARTESIAN.);
#1220=TRIMMED_CURVE($,#1280,(#2806),(#2807),.T.,.CARTESIAN.);
#1221=TRIMMED_CURVE($,#1281,(#2809),(#2810),.T.,.CARTESIAN.);
#1222=TRIMMED_CURVE($,#1282,(#2812),(#2813),.T.,.CARTESIAN.);
#1223=TRIMMED_CURVE($,#1283,(#2815),(#2816),.T.,.CARTESIAN.);
#1224=TRIMMED_CURVE($,#1284,(#2818),(#2819),.T.,.CARTESIAN.);
#1225=TRIMMED_CURVE($,#1285,(#2823),(#2824),.T.,.CARTESIAN.);
#1226=TRIMMED_CURVE($,#1286,(#2828),(#2829),.T.,.CARTESIAN.);
#1227=TRIMMED_CURVE($,#1287,(#2831),(#2832),.T.,.CARTESIAN.);
#1228=TRIMMED_CURVE($,#1288,(#2842),(#2843),.T.,.CARTESIAN.);
#1229=TRIMMED_CURVE($,#1289,(#2845),(#2846),.T.,.CARTESIAN.);
#1230=TRIMMED_CURVE($,#1290,(#2856),(#2857),.T.,.CARTESIAN.);
#1231=TRIMMED_CURVE($,#1291,(#2861),(#2862),.T.,.CARTESIAN.);
#1232=TRIMMED_CURVE($,#1292,(#2866),(#2867),.T.,.CARTESIAN.);
#1233=TRIMMED_CURVE($,#1293,(#2869),(#2870),.T.,.CARTESIAN.);
#1234=TRIMMED_CURVE($,#1294,(#2872),(#2873),.T.,.CARTESIAN.);
#1235=TRIMMED_CURVE($,#1295,(#2875),(#2876),.T.,.CARTESIAN.);
#1236=TRIMMED_CURVE($,#1296,(#2878),(#2879),.T.,.CARTESIAN.);
#1237=TRIMMED_CURVE($,#1297,(#2881),(#2882),.T.,.CARTESIAN.);
#1238=TRIMMED_CURVE($,#1298,(#2886),(#2887),.T.,.CARTESIAN.);
#1239=TRIMMED_CURVE($,#1299,(#2891),(#2892),.T.,.CARTESIAN.);
#1240=TRIMMED_CURVE($,#1300,(#2912),(#2913),.T.,.CARTESIAN.);
#1241=TRIMMED_CURVE($,#1301,(#2921),(#2922),.T.,.CARTESIAN.);
#1242=TRIMMED_CURVE($,#1302,(#3090),(#3091),.T.,.CARTESIAN.);
#1243=TRIMMED_CURVE($,#1303,(#3217),(#3218),.T.,.CARTESIAN.);
#1244=CIRCLE('',#1969,17.7500000000926);
#1245=CIRCLE('',#1970,18.7500000000021);
#1246=CIRCLE('',#1971,17.7500000001309);
#1247=CIRCLE('',#1972,17.74999999996);
#1248=CIRCLE('',#1973,18.7499999999867);
#1249=CIRCLE('',#1974,18.7499999998333);
#1250=CIRCLE('',#1975,17.7500000000791);
#1251=CIRCLE('',#1976,17.7499999999186);
#1252=CIRCLE('',#1977,18.7499999999741);
#1253=CIRCLE('',#1978,17.7500000001343);
#1254=CIRCLE('',#1979,18.7499999999696);
#1255=CIRCLE('',#1980,17.7500000000223);
#1256=CIRCLE('',#1981,17.7499999999761);
#1257=CIRCLE('',#1982,17.2500000000347);
#1258=CIRCLE('',#1983,17.2499999999991);
#1259=CIRCLE('',#1984,17.2500000000039);
#1260=CIRCLE('',#1985,17.24999999991);
#1261=CIRCLE('',#1986,17.2500000000699);
#1262=CIRCLE('',#1987,17.2500000000329);
#1263=CIRCLE('',#1988,17.2499999999995);
#1264=CIRCLE('',#1989,17.2500000000036);
#1265=CIRCLE('',#1990,17.2500000000477);
#1266=CIRCLE('',#1991,17.2499999999223);
#1267=CIRCLE('',#1992,16.2500000000769);
#1268=CIRCLE('',#1993,16.2500000000255);
#1269=CIRCLE('',#1994,16.2500000000083);
#1270=CIRCLE('',#1995,16.2499999999987);
#1271=CIRCLE('',#1996,16.2500000000047);
#1272=CIRCLE('',#1997,16.2499999999045);
#1273=CIRCLE('',#1998,16.250000000249);
#1274=CIRCLE('',#1999,16.250000000002);
#1275=CIRCLE('',#2000,16.25);
#1276=CIRCLE('',#2001,16.2500000000046);
#1277=CIRCLE('',#2002,17.2500000000137);
#1278=CIRCLE('',#2003,17.2499999999993);
#1279=CIRCLE('',#2004,17.2500000000205);
#1280=CIRCLE('',#2005,17.2500000000852);
#1281=CIRCLE('',#2006,17.2500000001148);
#1282=CIRCLE('',#2007,16.2499999999463);
#1283=CIRCLE('',#2008,16.2500000002068);
#1284=CIRCLE('',#2009,16.249999999988);
#1285=CIRCLE('',#2010,16.2500000000009);
#1286=CIRCLE('',#2011,16.2499999999975);
#1287=CIRCLE('',#2012,18.7500000000419);
#1288=CIRCLE('',#2013,18.7499999998325);
#1289=CIRCLE('',#2014,18.7499999999867);
#1290=CIRCLE('',#2015,16.2499999999997);
#1291=CIRCLE('',#2016,16.2500000000007);
#1292=CIRCLE('',#2017,16.2500000000092);
#1293=CIRCLE('',#2018,16.2500000001819);
#1294=CIRCLE('',#2019,16.2500000001257);
#1295=CIRCLE('',#2020,17.2500000001198);
#1296=CIRCLE('',#2021,17.2500000001159);
#1297=CIRCLE('',#2022,17.2500000000016);
#1298=CIRCLE('',#2023,17.2500000000006);
#1299=CIRCLE('',#2024,17.2500000000025);
#1300=CIRCLE('',#2025,18.7499999999696);
#1301=CIRCLE('',#2026,18.7499999999905);
#1302=CIRCLE('',#2027,17.7499999999858);
#1303=CIRCLE('',#2028,17.7500000001022);
#1304=B_SPLINE_CURVE_WITH_KNOTS('',1,(#2585,#2586),.UNSPECIFIED.,.F.,.F.,
(2,2),(0.,5.81895216034908),.UNSPECIFIED.);
#1305=B_SPLINE_CURVE_WITH_KNOTS('',1,(#2587,#2588),.UNSPECIFIED.,.F.,.F.,
(2,2),(0.,1.35000000001202),.UNSPECIFIED.);
#1306=B_SPLINE_CURVE_WITH_KNOTS('',1,(#2589,#2590),.UNSPECIFIED.,.F.,.F.,
(2,2),(0.,3.64999999999401),.UNSPECIFIED.);
#1307=B_SPLINE_CURVE_WITH_KNOTS('',1,(#2591,#2592),.UNSPECIFIED.,.F.,.F.,
(2,2),(0.,5.81895216034908),.UNSPECIFIED.);
#1308=B_SPLINE_CURVE_WITH_KNOTS('',1,(#2593,#2594),.UNSPECIFIED.,.F.,.F.,
(2,2),(0.,5.000000000006),.UNSPECIFIED.);
#1309=B_SPLINE_CURVE_WITH_KNOTS('',1,(#2595,#2596),.UNSPECIFIED.,.F.,.F.,
(2,2),(0.,5.000000000006),.UNSPECIFIED.);
#1310=B_SPLINE_CURVE_WITH_KNOTS('',1,(#2597,#2598),.UNSPECIFIED.,.F.,.F.,
(2,2),(0.,5.81895216034908),.UNSPECIFIED.);
#1311=B_SPLINE_CURVE_WITH_KNOTS('',1,(#2599,#2600),.UNSPECIFIED.,.F.,.F.,
(2,2),(0.,3.64999999999401),.UNSPECIFIED.);
#1312=B_SPLINE_CURVE_WITH_KNOTS('',1,(#2601,#2602),.UNSPECIFIED.,.F.,.F.,
(2,2),(0.,1.35000000001202),.UNSPECIFIED.);
#1313=B_SPLINE_CURVE_WITH_KNOTS('',1,(#2603,#2604),.UNSPECIFIED.,.F.,.F.,
(2,2),(0.,5.81895216034908),.UNSPECIFIED.);
#1314=B_SPLINE_CURVE_WITH_KNOTS('',1,(#2605,#2606),.UNSPECIFIED.,.F.,.F.,
(2,2),(0.,5.),.UNSPECIFIED.);
#1315=B_SPLINE_CURVE_WITH_KNOTS('',1,(#2607,#2608),.UNSPECIFIED.,.F.,.F.,
(2,2),(0.,5.),.UNSPECIFIED.);
#1316=B_SPLINE_CURVE_WITH_KNOTS('',1,(#2609,#2610),.UNSPECIFIED.,.F.,.F.,
(2,2),(0.,5.),.UNSPECIFIED.);
#1317=B_SPLINE_CURVE_WITH_KNOTS('',1,(#2611,#2612),.UNSPECIFIED.,.F.,.F.,
(2,2),(0.,5.),.UNSPECIFIED.);
#1318=B_SPLINE_CURVE_WITH_KNOTS('',1,(#2613,#2614),.UNSPECIFIED.,.F.,.F.,
(2,2),(0.,4.2),.UNSPECIFIED.);
#1319=B_SPLINE_CURVE_WITH_KNOTS('',1,(#2618,#2619),.UNSPECIFIED.,.F.,.F.,
(2,2),(0.,4.2),.UNSPECIFIED.);
#1320=B_SPLINE_CURVE_WITH_KNOTS('',1,(#2620,#2621),.UNSPECIFIED.,.F.,.F.,
(2,2),(0.,0.800000000000001),.UNSPECIFIED.);
#1321=B_SPLINE_CURVE_WITH_KNOTS('',1,(#2622,#2623),.UNSPECIFIED.,.F.,.F.,
(2,2),(0.,0.800000000000001),.UNSPECIFIED.);
#1322=B_SPLINE_CURVE_WITH_KNOTS('',1,(#2624,#2625),.UNSPECIFIED.,.F.,.F.,
(2,2),(0.,1.00952416335701),.UNSPECIFIED.);
#1323=B_SPLINE_CURVE_WITH_KNOTS('',1,(#2629,#2630),.UNSPECIFIED.,.F.,.F.,
(2,2),(0.,1.00952416335701),.UNSPECIFIED.);
#1324=B_SPLINE_CURVE_WITH_KNOTS('',1,(#2637,#2638),.UNSPECIFIED.,.F.,.F.,
(2,2),(-5.,-0.299999999999999),.UNSPECIFIED.);
#1325=B_SPLINE_CURVE_WITH_KNOTS('',1,(#2639,#2640),.UNSPECIFIED.,.F.,.F.,
(2,2),(0.,5.),.UNSPECIFIED.);
#1326=B_SPLINE_CURVE_WITH_KNOTS('',1,(#2641,#2642),.UNSPECIFIED.,.F.,.F.,
(2,2),(0.,5.),.UNSPECIFIED.);
#1327=B_SPLINE_CURVE_WITH_KNOTS('',1,(#2643,#2644),.UNSPECIFIED.,.F.,.F.,
(2,2),(0.,5.),.UNSPECIFIED.);
#1328=B_SPLINE_CURVE_WITH_KNOTS('',1,(#2645,#2646),.UNSPECIFIED.,.F.,.F.,
(2,2),(0.,5.),.UNSPECIFIED.);
#1329=B_SPLINE_CURVE_WITH_KNOTS('',1,(#2647,#2648),.UNSPECIFIED.,.F.,.F.,
(2,2),(0.,0.800000000000001),.UNSPECIFIED.);
#1330=B_SPLINE_CURVE_WITH_KNOTS('',1,(#2649,#2650),.UNSPECIFIED.,.F.,.F.,
(2,2),(0.,0.800000000000001),.UNSPECIFIED.);
#1331=B_SPLINE_CURVE_WITH_KNOTS('',1,(#2651,#2652),.UNSPECIFIED.,.F.,.F.,
(2,2),(0.,0.800000000000001),.UNSPECIFIED.);
#1332=B_SPLINE_CURVE_WITH_KNOTS('',1,(#2653,#2654),.UNSPECIFIED.,.F.,.F.,
(2,2),(0.,1.00952416335798),.UNSPECIFIED.);
#1333=B_SPLINE_CURVE_WITH_KNOTS('',1,(#2661,#2662),.UNSPECIFIED.,.F.,.F.,
(2,2),(0.,1.00952416335599),.UNSPECIFIED.);
#1334=B_SPLINE_CURVE_WITH_KNOTS('',1,(#2666,#2667),.UNSPECIFIED.,.F.,.F.,
(2,2),(0.,4.2),.UNSPECIFIED.);
#1335=B_SPLINE_CURVE_WITH_KNOTS('',1,(#2668,#2669),.UNSPECIFIED.,.F.,.F.,
(2,2),(0.,4.2),.UNSPECIFIED.);
#1336=B_SPLINE_CURVE_WITH_KNOTS('',1,(#2673,#2674),.UNSPECIFIED.,.F.,.F.,
(2,2),(0.,0.800000000000001),.UNSPECIFIED.);
#1337=B_SPLINE_CURVE_WITH_KNOTS('',1,(#2675,#2676),.UNSPECIFIED.,.F.,.F.,
(2,2),(0.,0.800000000000001),.UNSPECIFIED.);
#1338=B_SPLINE_CURVE_WITH_KNOTS('',1,(#2677,#2678),.UNSPECIFIED.,.F.,.F.,
(2,2),(0.,1.009524163354),.UNSPECIFIED.);
#1339=B_SPLINE_CURVE_WITH_KNOTS('',1,(#2682,#2683),.UNSPECIFIED.,.F.,.F.,
(2,2),(0.,1.00952416335599),.UNSPECIFIED.);
#1340=B_SPLINE_CURVE_WITH_KNOTS('',1,(#2687,#2688),.UNSPECIFIED.,.F.,.F.,
(2,2),(0.,0.800000000000001),.UNSPECIFIED.);
#1341=B_SPLINE_CURVE_WITH_KNOTS('',1,(#2689,#2690),.UNSPECIFIED.,.F.,.F.,
(2,2),(0.,0.800000000000001),.UNSPECIFIED.);
#1342=B_SPLINE_CURVE_WITH_KNOTS('',1,(#2691,#2692),.UNSPECIFIED.,.F.,.F.,
(2,2),(0.,1.00952416335599),.UNSPECIFIED.);
#1343=B_SPLINE_CURVE_WITH_KNOTS('',1,(#2696,#2697),.UNSPECIFIED.,.F.,.F.,
(2,2),(0.,1.00952416335801),.UNSPECIFIED.);
#1344=B_SPLINE_CURVE_WITH_KNOTS('',1,(#2701,#2702),.UNSPECIFIED.,.F.,.F.,
(2,2),(0.,4.2),.UNSPECIFIED.);
#1345=B_SPLINE_CURVE_WITH_KNOTS('',1,(#2703,#2704),.UNSPECIFIED.,.F.,.F.,
(2,2),(0.,4.2),.UNSPECIFIED.);
#1346=B_SPLINE_CURVE_WITH_KNOTS('',1,(#2705,#2706),.UNSPECIFIED.,.F.,.F.,
(2,2),(0.,4.2),.UNSPECIFIED.);
#1347=B_SPLINE_CURVE_WITH_KNOTS('',1,(#2707,#2708),.UNSPECIFIED.,.F.,.F.,
(2,2),(0.,4.2),.UNSPECIFIED.);
#1348=B_SPLINE_CURVE_WITH_KNOTS('',1,(#2715,#2716),.UNSPECIFIED.,.F.,.F.,
(2,2),(0.,4.2),.UNSPECIFIED.);
#1349=B_SPLINE_CURVE_WITH_KNOTS('',1,(#2720,#2721),.UNSPECIFIED.,.F.,.F.,
(2,2),(0.,4.2),.UNSPECIFIED.);
#1350=B_SPLINE_CURVE_WITH_KNOTS('',1,(#2734,#2735),.UNSPECIFIED.,.F.,.F.,
(2,2),(0.,4.2),.UNSPECIFIED.);
#1351=B_SPLINE_CURVE_WITH_KNOTS('',1,(#2739,#2740),.UNSPECIFIED.,.F.,.F.,
(2,2),(0.,4.2),.UNSPECIFIED.);
#1352=B_SPLINE_CURVE_WITH_KNOTS('',1,(#2759,#2760),.UNSPECIFIED.,.F.,.F.,
(2,2),(-4.2,0.),.UNSPECIFIED.);
#1353=B_SPLINE_CURVE_WITH_KNOTS('',1,(#2764,#2765),.UNSPECIFIED.,.F.,.F.,
(2,2),(-4.2,0.),.UNSPECIFIED.);
#1354=B_SPLINE_CURVE_WITH_KNOTS('',1,(#2778,#2779),.UNSPECIFIED.,.F.,.F.,
(2,2),(-4.2,0.),.UNSPECIFIED.);
#1355=B_SPLINE_CURVE_WITH_KNOTS('',1,(#2783,#2784),.UNSPECIFIED.,.F.,.F.,
(2,2),(-4.2,0.),.UNSPECIFIED.);
#1356=B_SPLINE_CURVE_WITH_KNOTS('',1,(#2788,#2789),.UNSPECIFIED.,.F.,.F.,
(2,2),(0.,1.011338465368),.UNSPECIFIED.);
#1357=B_SPLINE_CURVE_WITH_KNOTS('',1,(#2790,#2791),.UNSPECIFIED.,.F.,.F.,
(2,2),(0.,1.011338465367),.UNSPECIFIED.);
#1358=B_SPLINE_CURVE_WITH_KNOTS('',1,(#2795,#2796),.UNSPECIFIED.,.F.,.F.,
(2,2),(0.,4.2),.UNSPECIFIED.);
#1359=B_SPLINE_CURVE_WITH_KNOTS('',1,(#2800,#2801),.UNSPECIFIED.,.F.,.F.,
(2,2),(0.,4.2),.UNSPECIFIED.);
#1360=B_SPLINE_CURVE_WITH_KNOTS('',1,(#2820,#2821),.UNSPECIFIED.,.F.,.F.,
(2,2),(-4.2,0.),.UNSPECIFIED.);
#1361=B_SPLINE_CURVE_WITH_KNOTS('',1,(#2825,#2826),.UNSPECIFIED.,.F.,.F.,
(2,2),(-4.2,0.),.UNSPECIFIED.);
#1362=B_SPLINE_CURVE_WITH_KNOTS('',1,(#2833,#2834),.UNSPECIFIED.,.F.,.F.,
(2,2),(0.,3.02020385909501),.UNSPECIFIED.);
#1363=B_SPLINE_CURVE_WITH_KNOTS('',1,(#2835,#2836),.UNSPECIFIED.,.F.,.F.,
(2,2),(0.,3.02020385909699),.UNSPECIFIED.);
#1364=B_SPLINE_CURVE_WITH_KNOTS('',1,(#2837,#2838),.UNSPECIFIED.,.F.,.F.,
(2,2),(0.,1.011338465367),.UNSPECIFIED.);
#1365=B_SPLINE_CURVE_WITH_KNOTS('',1,(#2839,#2840),.UNSPECIFIED.,.F.,.F.,
(2,2),(0.,1.011338465368),.UNSPECIFIED.);
#1366=B_SPLINE_CURVE_WITH_KNOTS('',1,(#2847,#2848),.UNSPECIFIED.,.F.,.F.,
(2,2),(0.,3.02020385909498),.UNSPECIFIED.);
#1367=B_SPLINE_CURVE_WITH_KNOTS('',1,(#2849,#2850),.UNSPECIFIED.,.F.,.F.,
(2,2),(0.,3.02020385909699),.UNSPECIFIED.);
#1368=B_SPLINE_CURVE_WITH_KNOTS('',1,(#2851,#2852),.UNSPECIFIED.,.F.,.F.,
(2,2),(0.,1.011338465367),.UNSPECIFIED.);
#1369=B_SPLINE_CURVE_WITH_KNOTS('',1,(#2853,#2854),.UNSPECIFIED.,.F.,.F.,
(2,2),(0.,1.011338465368),.UNSPECIFIED.);
#1370=B_SPLINE_CURVE_WITH_KNOTS('',1,(#2858,#2859),.UNSPECIFIED.,.F.,.F.,
(2,2),(-4.2,0.),.UNSPECIFIED.);
#1371=B_SPLINE_CURVE_WITH_KNOTS('',1,(#2863,#2864),.UNSPECIFIED.,.F.,.F.,
(2,2),(-4.2,0.),.UNSPECIFIED.);
#1372=B_SPLINE_CURVE_WITH_KNOTS('',1,(#2883,#2884),.UNSPECIFIED.,.F.,.F.,
(2,2),(0.,4.2),.UNSPECIFIED.);
#1373=B_SPLINE_CURVE_WITH_KNOTS('',1,(#2888,#2889),.UNSPECIFIED.,.F.,.F.,
(2,2),(0.,4.2),.UNSPECIFIED.);
#1374=B_SPLINE_CURVE_WITH_KNOTS('',1,(#2893,#2894),.UNSPECIFIED.,.F.,.F.,
(2,2),(0.,1.01133846536698),.UNSPECIFIED.);
#1375=B_SPLINE_CURVE_WITH_KNOTS('',1,(#2895,#2896),.UNSPECIFIED.,.F.,.F.,
(2,2),(0.,1.011338465367),.UNSPECIFIED.);
#1376=B_SPLINE_CURVE_WITH_KNOTS('',1,(#2897,#2898),.UNSPECIFIED.,.F.,.F.,
(2,2),(0.,0.494158648278983),.UNSPECIFIED.);
#1377=B_SPLINE_CURVE_WITH_KNOTS('',1,(#2899,#2900),.UNSPECIFIED.,.F.,.F.,
(2,2),(0.,0.505182582092999),.UNSPECIFIED.);
#1378=B_SPLINE_CURVE_WITH_KNOTS('',1,(#2901,#2902),.UNSPECIFIED.,.F.,.F.,
(2,2),(0.,0.505182582092999),.UNSPECIFIED.);
#1379=B_SPLINE_CURVE_WITH_KNOTS('',1,(#2903,#2904),.UNSPECIFIED.,.F.,.F.,
(2,2),(0.,0.494158648279011),.UNSPECIFIED.);
#1380=B_SPLINE_CURVE_WITH_KNOTS('',1,(#2905,#2906),.UNSPECIFIED.,.F.,.F.,
(2,2),(0.,0.494158648279978),.UNSPECIFIED.);
#1381=B_SPLINE_CURVE_WITH_KNOTS('',1,(#2907,#2908),.UNSPECIFIED.,.F.,.F.,
(2,2),(0.,0.494158648281001),.UNSPECIFIED.);
#1382=B_SPLINE_CURVE_WITH_KNOTS('',1,(#2909,#2910),.UNSPECIFIED.,.F.,.F.,
(2,2),(0.,3.020203859096),.UNSPECIFIED.);
#1383=B_SPLINE_CURVE_WITH_KNOTS('',1,(#2914,#2915),.UNSPECIFIED.,.F.,.F.,
(2,2),(0.,3.02020385909398),.UNSPECIFIED.);
#1384=B_SPLINE_CURVE_WITH_KNOTS('',1,(#2916,#2917),.UNSPECIFIED.,.F.,.F.,
(2,2),(0.,5.00000000000099),.UNSPECIFIED.);
#1385=B_SPLINE_CURVE_WITH_KNOTS('',1,(#2918,#2919),.UNSPECIFIED.,.F.,.F.,
(2,2),(0.,3.020203859096),.UNSPECIFIED.);
#1386=B_SPLINE_CURVE_WITH_KNOTS('',1,(#2923,#2924),.UNSPECIFIED.,.F.,.F.,
(2,2),(0.,3.02020385909401),.UNSPECIFIED.);
#1387=B_SPLINE_CURVE_WITH_KNOTS('',1,(#2925,#2926),.UNSPECIFIED.,.F.,.F.,
(2,2),(0.,4.99999999999901),.UNSPECIFIED.);
#1388=B_SPLINE_CURVE_WITH_KNOTS('',1,(#2927,#2928),.UNSPECIFIED.,.F.,.F.,
(2,2),(0.,1.0000000000059),.UNSPECIFIED.);
#1389=B_SPLINE_CURVE_WITH_KNOTS('',1,(#2929,#2930),.UNSPECIFIED.,.F.,.F.,
(2,2),(0.,1.0000000000058),.UNSPECIFIED.);
#1390=B_SPLINE_CURVE_WITH_KNOTS('',1,(#2931,#2932),.UNSPECIFIED.,.F.,.F.,
(2,2),(0.,5.00000000000202),.UNSPECIFIED.);
#1391=B_SPLINE_CURVE_WITH_KNOTS('',3,(#2933,#2934,#2935,#2936,#2937,#2938,
#2939,#2940,#2941,#2942,#2943,#2944,#2945,#2946,#2947),.UNSPECIFIED.,.F.,
 .F.,(4,2,2,3,2,2,4),(-1.59629088077813,-1.19527453858475,-0.996712130058029,
-0.798145440390986,-0.599578750741728,-0.401016342238214,0.),
 .UNSPECIFIED.);
#1392=B_SPLINE_CURVE_WITH_KNOTS('',3,(#2950,#2951,#2952,#2953,#2954,#2955,
#2956,#2957,#2958,#2959,#2960),.UNSPECIFIED.,.F.,.F.,(4,2,3,2,4),(0.,0.40289971558665,
0.80579945023522,1.20869918485386,1.61159890047499),.UNSPECIFIED.);
#1393=B_SPLINE_CURVE_WITH_KNOTS('',3,(#2963,#2964,#2965,#2966,#2967,#2968,
#2969,#2970,#2971,#2972,#2973),.UNSPECIFIED.,.F.,.F.,(4,2,3,2,4),(0.,0.402899715600779,
0.805799450233862,1.20869918487493,1.61159890047549),.UNSPECIFIED.);
#1394=B_SPLINE_CURVE_WITH_KNOTS('',3,(#2976,#2977,#2978,#2979,#2980,#2981,
#2982,#2983,#2984,#2985,#2986,#2987,#2988,#2989,#2990),.UNSPECIFIED.,.F.,
 .F.,(4,2,2,3,2,2,4),(-1.59629088077813,-1.19527453856354,-0.996712130048462,
-0.798145440392243,-0.599578750729199,-0.40101634221447,0.),
 .UNSPECIFIED.);
#1395=B_SPLINE_CURVE_WITH_KNOTS('',3,(#2993,#2994,#2995,#2996,#2997,#2998,
#2999,#3000,#3001,#3002,#3003,#3004,#3005,#3006,#3007),.UNSPECIFIED.,.F.,
 .F.,(4,2,2,3,2,2,4),(-1.59629088077826,-1.19527453853993,-0.996712130036101,
-0.798145440386821,-0.599578750720231,-0.401016342193815,0.),
 .UNSPECIFIED.);
#1396=B_SPLINE_CURVE_WITH_KNOTS('',3,(#3010,#3011,#3012,#3013,#3014,#3015,
#3016,#3017,#3018,#3019,#3020),.UNSPECIFIED.,.F.,.F.,(4,2,3,2,4),(0.,0.402899715620882,
0.805799450239416,1.20869918488806,1.61159890047508),.UNSPECIFIED.);
#1397=B_SPLINE_CURVE_WITH_KNOTS('',3,(#3023,#3024,#3025,#3026,#3027,#3028,
#3029,#3030,#3031,#3032,#3033,#3034,#3035,#3036,#3037),.UNSPECIFIED.,.F.,
 .F.,(4,2,2,3,2,2,4),(-1.59629088077841,-1.19527453858453,-0.996712130058446,
-0.798145440391721,-0.59957875074264,-0.401016342238317,0.),
 .UNSPECIFIED.);
#1398=B_SPLINE_CURVE_WITH_KNOTS('',3,(#3040,#3041,#3042,#3043,#3044,#3045,
#3046,#3047,#3048,#3049,#3050),.UNSPECIFIED.,.F.,.F.,(4,2,3,2,4),(0.,0.402899715586415,
0.805799450235045,1.20869918485385,1.61159890047459),.UNSPECIFIED.);
#1399=B_SPLINE_CURVE_WITH_KNOTS('',3,(#3053,#3054,#3055,#3056,#3057,#3058,
#3059,#3060,#3061,#3062,#3063,#3064,#3065,#3066,#3067),.UNSPECIFIED.,.F.,
 .F.,(4,2,2,3,2,2,4),(-1.5962908807782,-1.19527453856412,-0.996712130048976,
-0.798145440420267,-0.599578750729666,-0.401016342214861,0.),
 .UNSPECIFIED.);
#1400=B_SPLINE_CURVE_WITH_KNOTS('',3,(#3070,#3071,#3072,#3073,#3074,#3075,
#3076,#3077,#3078,#3079,#3080),.UNSPECIFIED.,.F.,.F.,(4,2,3,2,4),(0.,0.402899715602056,
0.805799450206613,1.2086991848758,1.61159890047489),.UNSPECIFIED.);
#1401=B_SPLINE_CURVE_WITH_KNOTS('',1,(#3083,#3084),.UNSPECIFIED.,.F.,.F.,
(2,2),(0.,0.494158648206991),.UNSPECIFIED.);
#1402=B_SPLINE_CURVE_WITH_KNOTS('',1,(#3085,#3086),.UNSPECIFIED.,.F.,.F.,
(2,2),(0.,0.494158648206991),.UNSPECIFIED.);
#1403=B_SPLINE_CURVE_WITH_KNOTS('',1,(#3087,#3088),.UNSPECIFIED.,.F.,.F.,
(2,2),(0.,0.505182582088992),.UNSPECIFIED.);
#1404=B_SPLINE_CURVE_WITH_KNOTS('',1,(#3092,#3093),.UNSPECIFIED.,.F.,.F.,
(2,2),(0.,0.505182582090015),.UNSPECIFIED.);
#1405=B_SPLINE_CURVE_WITH_KNOTS('',3,(#3094,#3095,#3096,#3097,#3098,#3099,
#3100,#3101,#3102,#3103,#3104,#3105,#3106,#3107,#3108),.UNSPECIFIED.,.F.,
 .F.,(4,2,2,3,2,2,4),(-1.59629088077833,-1.19527453854039,-0.996712130036073,
-0.798145440386685,-0.599578750720162,-0.401016342193599,0.),
 .UNSPECIFIED.);
#1406=B_SPLINE_CURVE_WITH_KNOTS('',3,(#3111,#3112,#3113,#3114,#3115,#3116,
#3117,#3118,#3119,#3120,#3121),.UNSPECIFIED.,.F.,.F.,(4,2,3,2,4),(0.,0.402899715621081,
0.80579945023997,1.20869918488843,1.61159890047466),.UNSPECIFIED.);
#1407=B_SPLINE_CURVE_WITH_KNOTS('',1,(#3124,#3125),.UNSPECIFIED.,.F.,.F.,
(2,2),(0.,0.50518258209101),.UNSPECIFIED.);
#1408=B_SPLINE_CURVE_WITH_KNOTS('',3,(#3126,#3127,#3128,#3129,#3130,#3131,
#3132,#3133,#3134,#3135,#3136),.UNSPECIFIED.,.F.,.F.,(4,2,3,2,4),(0.,0.402899715620985,
0.805799450239748,1.20869918488834,1.6115989004753),.UNSPECIFIED.);
#1409=B_SPLINE_CURVE_WITH_KNOTS('',3,(#3139,#3140,#3141,#3142,#3143,#3144,
#3145,#3146,#3147,#3148,#3149,#3150,#3151,#3152,#3153),.UNSPECIFIED.,.F.,
 .F.,(4,2,2,3,2,2,4),(-1.59629088077861,-1.19527453854008,-0.996712130036441,
-0.798145440387176,-0.599578750720291,-0.401016342194146,0.),
 .UNSPECIFIED.);
#1410=B_SPLINE_CURVE_WITH_KNOTS('',3,(#3156,#3157,#3158,#3159,#3160,#3161,
#3162,#3163,#3164,#3165,#3166),.UNSPECIFIED.,.F.,.F.,(4,2,3,2,4),(0.,0.402899715602311,
0.805799450201723,1.20869918487573,1.61159890047469),.UNSPECIFIED.);
#1411=B_SPLINE_CURVE_WITH_KNOTS('',3,(#3169,#3170,#3171,#3172,#3173,#3174,
#3175,#3176,#3177,#3178,#3179,#3180,#3181,#3182,#3183),.UNSPECIFIED.,.F.,
 .F.,(4,2,2,3,2,2,4),(-1.59629088077842,-1.19527453856439,-0.996712130049247,
-0.798145440425152,-0.599578750730062,-0.401016342214944,0.),
 .UNSPECIFIED.);
#1412=B_SPLINE_CURVE_WITH_KNOTS('',3,(#3186,#3187,#3188,#3189,#3190,#3191,
#3192,#3193,#3194,#3195,#3196),.UNSPECIFIED.,.F.,.F.,(4,2,3,2,4),(0.,0.402899715586569,
0.805799450235016,1.20869918485419,1.61159890047498),.UNSPECIFIED.);
#1413=B_SPLINE_CURVE_WITH_KNOTS('',3,(#3199,#3200,#3201,#3202,#3203,#3204,
#3205,#3206,#3207,#3208,#3209,#3210,#3211,#3212,#3213),.UNSPECIFIED.,.F.,
 .F.,(4,2,2,3,2,2,4),(-1.59629088077789,-1.19527453858419,-0.996712130057889,
-0.798145440391036,-0.599578750742024,-0.40101634223842,0.),
 .UNSPECIFIED.);
#1414=B_SPLINE_CURVE_WITH_KNOTS('',1,(#3219,#3220),.UNSPECIFIED.,.F.,.F.,
(2,2),(0.,0.50518258209101),.UNSPECIFIED.);
#1415=B_SPLINE_CURVE_WITH_KNOTS('',3,(#3221,#3222,#3223,#3224,#3225,#3226,
#3227,#3228,#3229,#3230,#3231,#3232,#3233,#3234,#3235),.UNSPECIFIED.,.F.,
 .F.,(4,2,2,3,2,2,4),(-1.59629088077855,-1.19527453858464,-0.996712130058461,
-0.798145440391777,-0.599578750742566,-0.401016342238571,0.),
 .UNSPECIFIED.);
#1416=B_SPLINE_CURVE_WITH_KNOTS('',3,(#3238,#3239,#3240,#3241,#3242,#3243,
#3244,#3245,#3246,#3247,#3248),.UNSPECIFIED.,.F.,.F.,(4,2,3,2,4),(0.,0.402899715586477,
0.805799450234842,1.20869918485393,1.61159890047517),.UNSPECIFIED.);
#1417=B_SPLINE_CURVE_WITH_KNOTS('',3,(#3251,#3252,#3253,#3254,#3255,#3256,
#3257,#3258,#3259,#3260,#3261,#3262,#3263,#3264,#3265),.UNSPECIFIED.,.F.,
 .F.,(4,2,2,3,2,2,4),(-1.59629088077859,-1.19527453856398,-0.996712130048746,
-0.7981454403972,-0.599578750729436,-0.401016342214641,0.),
 .UNSPECIFIED.);
#1418=B_SPLINE_CURVE_WITH_KNOTS('',3,(#3268,#3269,#3270,#3271,#3272,#3273,
#3274,#3275,#3276,#3277,#3278),.UNSPECIFIED.,.F.,.F.,(4,2,3,2,4),(0.,0.402899715601054,
0.805799450228005,1.20869918487498,1.6115989004751),.UNSPECIFIED.);
#1419=B_SPLINE_CURVE_WITH_KNOTS('',1,(#3281,#3282),.UNSPECIFIED.,.F.,.F.,
(2,2),(0.,0.494158648281001),.UNSPECIFIED.);
#1420=B_SPLINE_CURVE_WITH_KNOTS('',1,(#3283,#3284),.UNSPECIFIED.,.F.,.F.,
(2,2),(0.,0.494158648281001),.UNSPECIFIED.);
#1421=B_SPLINE_CURVE_WITH_KNOTS('',1,(#3285,#3286),.UNSPECIFIED.,.F.,.F.,
(2,2),(0.,0.505182582092004),.UNSPECIFIED.);
#1422=B_SPLINE_CURVE_WITH_KNOTS('',1,(#3287,#3288),.UNSPECIFIED.,.F.,.F.,
(2,2),(0.,0.505182582089986),.UNSPECIFIED.);
#1423=B_SPLINE_CURVE_WITH_KNOTS('',3,(#3289,#3290,#3291,#3292,#3293,#3294,
#3295,#3296,#3297,#3298,#3299,#3300,#3301,#3302,#3303),.UNSPECIFIED.,.F.,
 .F.,(4,2,2,3,2,2,4),(-1.5962908807783,-1.1952745385401,-0.996712130036168,
-0.798145440386482,-0.599578750719404,-0.40101634219339,0.),
 .UNSPECIFIED.);
#1424=B_SPLINE_CURVE_WITH_KNOTS('',3,(#3306,#3307,#3308,#3309,#3310,#3311,
#3312,#3313,#3314,#3315,#3316),.UNSPECIFIED.,.F.,.F.,(4,2,3,2,4),(0.,0.402899715621137,
0.80579945024023,1.20869918488836,1.61159890047487),.UNSPECIFIED.);
#1425=B_SPLINE_CURVE_WITH_KNOTS('',1,(#3319,#3320),.UNSPECIFIED.,.F.,.F.,
(2,2),(0.,1.75000000000202),.UNSPECIFIED.);
#1426=B_SPLINE_CURVE_WITH_KNOTS('',1,(#3321,#3322),.UNSPECIFIED.,.F.,.F.,
(2,2),(0.,1.34999999999403),.UNSPECIFIED.);
#1427=B_SPLINE_CURVE_WITH_KNOTS('',1,(#3323,#3324),.UNSPECIFIED.,.F.,.F.,
(2,2),(0.,1.75000000000202),.UNSPECIFIED.);
#1428=B_SPLINE_CURVE_WITH_KNOTS('',1,(#3325,#3326),.UNSPECIFIED.,.F.,.F.,
(2,2),(0.,1.34999999999403),.UNSPECIFIED.);
#1429=B_SPLINE_CURVE_WITH_KNOTS('',1,(#3327,#3328),.UNSPECIFIED.,.F.,.F.,
(2,2),(0.,2.25000000000301),.UNSPECIFIED.);
#1430=B_SPLINE_CURVE_WITH_KNOTS('',1,(#3329,#3330),.UNSPECIFIED.,.F.,.F.,
(2,2),(0.,1.85),.UNSPECIFIED.);
#1431=B_SPLINE_CURVE_WITH_KNOTS('',1,(#3331,#3332),.UNSPECIFIED.,.F.,.F.,
(2,2),(0.,2.25000000000301),.UNSPECIFIED.);
#1432=B_SPLINE_CURVE_WITH_KNOTS('',1,(#3333,#3334),.UNSPECIFIED.,.F.,.F.,
(2,2),(0.,1.85),.UNSPECIFIED.);
#1433=B_SPLINE_CURVE_WITH_KNOTS('',1,(#3335,#3336),.UNSPECIFIED.,.F.,.F.,
(2,2),(0.,1.),.UNSPECIFIED.);
#1434=B_SPLINE_CURVE_WITH_KNOTS('',1,(#3337,#3338),.UNSPECIFIED.,.F.,.F.,
(2,2),(0.,2.25000000000301),.UNSPECIFIED.);
#1435=B_SPLINE_CURVE_WITH_KNOTS('',1,(#3339,#3340),.UNSPECIFIED.,.F.,.F.,
(2,2),(0.,1.),.UNSPECIFIED.);
#1436=B_SPLINE_CURVE_WITH_KNOTS('',1,(#3341,#3342),.UNSPECIFIED.,.F.,.F.,
(2,2),(0.,2.25000000000301),.UNSPECIFIED.);
#1437=B_SPLINE_CURVE_WITH_KNOTS('',1,(#3343,#3344),.UNSPECIFIED.,.F.,.F.,
(2,2),(0.,2.29999999999998),.UNSPECIFIED.);
#1438=B_SPLINE_CURVE_WITH_KNOTS('',1,(#3345,#3346),.UNSPECIFIED.,.F.,.F.,
(2,2),(0.,1.75),.UNSPECIFIED.);
#1439=B_SPLINE_CURVE_WITH_KNOTS('',1,(#3347,#3348),.UNSPECIFIED.,.F.,.F.,
(2,2),(0.,2.29999999999998),.UNSPECIFIED.);
#1440=B_SPLINE_CURVE_WITH_KNOTS('',1,(#3349,#3350),.UNSPECIFIED.,.F.,.F.,
(2,2),(0.,1.75000000000202),.UNSPECIFIED.);
#1441=B_SPLINE_CURVE_WITH_KNOTS('',1,(#3351,#3352),.UNSPECIFIED.,.F.,.F.,
(2,2),(0.,2.29999999999998),.UNSPECIFIED.);
#1442=B_SPLINE_CURVE_WITH_KNOTS('',1,(#3353,#3354),.UNSPECIFIED.,.F.,.F.,
(2,2),(0.,2.25000000000301),.UNSPECIFIED.);
#1443=B_SPLINE_CURVE_WITH_KNOTS('',1,(#3355,#3356),.UNSPECIFIED.,.F.,.F.,
(2,2),(0.,2.29999999999998),.UNSPECIFIED.);
#1444=B_SPLINE_CURVE_WITH_KNOTS('',1,(#3357,#3358),.UNSPECIFIED.,.F.,.F.,
(2,2),(0.,1.34999999999403),.UNSPECIFIED.);
#1445=B_SPLINE_CURVE_WITH_KNOTS('',1,(#3359,#3360),.UNSPECIFIED.,.F.,.F.,
(2,2),(0.,1.34999999999403),.UNSPECIFIED.);
#1446=B_SPLINE_CURVE_WITH_KNOTS('',1,(#3361,#3362),.UNSPECIFIED.,.F.,.F.,
(2,2),(0.,0.849999999997401),.UNSPECIFIED.);
#1447=B_SPLINE_CURVE_WITH_KNOTS('',1,(#3363,#3364),.UNSPECIFIED.,.F.,.F.,
(2,2),(0.,1.19999999999999),.UNSPECIFIED.);
#1448=B_SPLINE_CURVE_WITH_KNOTS('',1,(#3365,#3366),.UNSPECIFIED.,.F.,.F.,
(2,2),(0.,0.849999999998101),.UNSPECIFIED.);
#1449=B_SPLINE_CURVE_WITH_KNOTS('',1,(#3367,#3368),.UNSPECIFIED.,.F.,.F.,
(2,2),(0.,2.1499999999924),.UNSPECIFIED.);
#1450=B_SPLINE_CURVE_WITH_KNOTS('',1,(#3369,#3370),.UNSPECIFIED.,.F.,.F.,
(2,2),(0.,5.200000000003),.UNSPECIFIED.);
#1451=B_SPLINE_CURVE_WITH_KNOTS('',1,(#3371,#3372),.UNSPECIFIED.,.F.,.F.,
(2,2),(0.,2.1499999999924),.UNSPECIFIED.);
#1452=B_SPLINE_CURVE_WITH_KNOTS('',1,(#3373,#3374),.UNSPECIFIED.,.F.,.F.,
(2,2),(0.,1.),.UNSPECIFIED.);
#1453=B_SPLINE_CURVE_WITH_KNOTS('',1,(#3375,#3376),.UNSPECIFIED.,.F.,.F.,
(2,2),(0.,1.),.UNSPECIFIED.);
#1454=B_SPLINE_CURVE_WITH_KNOTS('',1,(#3377,#3378),.UNSPECIFIED.,.F.,.F.,
(2,2),(0.,1.1499999999998),.UNSPECIFIED.);
#1455=B_SPLINE_CURVE_WITH_KNOTS('',1,(#3379,#3380),.UNSPECIFIED.,.F.,.F.,
(2,2),(0.,3.64999999999401),.UNSPECIFIED.);
#1456=B_SPLINE_CURVE_WITH_KNOTS('',1,(#3381,#3382),.UNSPECIFIED.,.F.,.F.,
(2,2),(0.,1.85),.UNSPECIFIED.);
#1457=B_SPLINE_CURVE_WITH_KNOTS('',1,(#3383,#3384),.UNSPECIFIED.,.F.,.F.,
(2,2),(0.,3.64999999999401),.UNSPECIFIED.);
#1458=B_SPLINE_CURVE_WITH_KNOTS('',1,(#3385,#3386),.UNSPECIFIED.,.F.,.F.,
(2,2),(0.,5.00000000000603),.UNSPECIFIED.);
#1459=B_SPLINE_CURVE_WITH_KNOTS('',1,(#3387,#3388),.UNSPECIFIED.,.F.,.F.,
(2,2),(0.,1.35000000001202),.UNSPECIFIED.);
#1460=B_SPLINE_CURVE_WITH_KNOTS('',1,(#3389,#3390),.UNSPECIFIED.,.F.,.F.,
(2,2),(0.,2.9999999999898),.UNSPECIFIED.);
#1461=B_SPLINE_CURVE_WITH_KNOTS('',1,(#3391,#3392),.UNSPECIFIED.,.F.,.F.,
(2,2),(0.,3.450000000003),.UNSPECIFIED.);
#1462=B_SPLINE_CURVE_WITH_KNOTS('',1,(#3393,#3394),.UNSPECIFIED.,.F.,.F.,
(2,2),(0.,9.18238207418901),.UNSPECIFIED.);
#1463=B_SPLINE_CURVE_WITH_KNOTS('',1,(#3395,#3396),.UNSPECIFIED.,.F.,.F.,
(2,2),(0.,3.982382074182),.UNSPECIFIED.);
#1464=B_SPLINE_CURVE_WITH_KNOTS('',1,(#3397,#3398),.UNSPECIFIED.,.F.,.F.,
(2,2),(0.,5.00000000000202),.UNSPECIFIED.);
#1465=B_SPLINE_CURVE_WITH_KNOTS('',1,(#3399,#3400),.UNSPECIFIED.,.F.,.F.,
(2,2),(0.,1.0000000000058),.UNSPECIFIED.);
#1466=B_SPLINE_CURVE_WITH_KNOTS('',1,(#3401,#3402),.UNSPECIFIED.,.F.,.F.,
(2,2),(0.,1.0000000000077),.UNSPECIFIED.);
#1467=B_SPLINE_CURVE_WITH_KNOTS('',1,(#3403,#3404),.UNSPECIFIED.,.F.,.F.,
(2,2),(0.,1.34999999999403),.UNSPECIFIED.);
#1468=B_SPLINE_CURVE_WITH_KNOTS('',1,(#3405,#3406),.UNSPECIFIED.,.F.,.F.,
(2,2),(0.,1.75000000000301),.UNSPECIFIED.);
#1469=B_SPLINE_CURVE_WITH_KNOTS('',1,(#3407,#3408),.UNSPECIFIED.,.F.,.F.,
(2,2),(0.,1.34999999999403),.UNSPECIFIED.);
#1470=B_SPLINE_CURVE_WITH_KNOTS('',1,(#3409,#3410),.UNSPECIFIED.,.F.,.F.,
(2,2),(0.,1.75000000000301),.UNSPECIFIED.);
#1471=B_SPLINE_CURVE_WITH_KNOTS('',1,(#3411,#3412),.UNSPECIFIED.,.F.,.F.,
(2,2),(0.,1.85),.UNSPECIFIED.);
#1472=B_SPLINE_CURVE_WITH_KNOTS('',1,(#3413,#3414),.UNSPECIFIED.,.F.,.F.,
(2,2),(0.,2.25000000000199),.UNSPECIFIED.);
#1473=B_SPLINE_CURVE_WITH_KNOTS('',1,(#3415,#3416),.UNSPECIFIED.,.F.,.F.,
(2,2),(0.,1.85),.UNSPECIFIED.);
#1474=B_SPLINE_CURVE_WITH_KNOTS('',1,(#3417,#3418),.UNSPECIFIED.,.F.,.F.,
(2,2),(0.,2.25000000000199),.UNSPECIFIED.);
#1475=B_SPLINE_CURVE_WITH_KNOTS('',1,(#3419,#3420),.UNSPECIFIED.,.F.,.F.,
(2,2),(0.,2.25000000000199),.UNSPECIFIED.);
#1476=B_SPLINE_CURVE_WITH_KNOTS('',1,(#3421,#3422),.UNSPECIFIED.,.F.,.F.,
(2,2),(0.,1.),.UNSPECIFIED.);
#1477=B_SPLINE_CURVE_WITH_KNOTS('',1,(#3423,#3424),.UNSPECIFIED.,.F.,.F.,
(2,2),(0.,2.25000000000199),.UNSPECIFIED.);
#1478=B_SPLINE_CURVE_WITH_KNOTS('',1,(#3425,#3426),.UNSPECIFIED.,.F.,.F.,
(2,2),(0.,1.),.UNSPECIFIED.);
#1479=B_SPLINE_CURVE_WITH_KNOTS('',1,(#3427,#3428),.UNSPECIFIED.,.F.,.F.,
(2,2),(0.,1.75000000000301),.UNSPECIFIED.);
#1480=B_SPLINE_CURVE_WITH_KNOTS('',1,(#3429,#3430),.UNSPECIFIED.,.F.,.F.,
(2,2),(0.,2.29999999999998),.UNSPECIFIED.);
#1481=B_SPLINE_CURVE_WITH_KNOTS('',1,(#3431,#3432),.UNSPECIFIED.,.F.,.F.,
(2,2),(0.,1.75),.UNSPECIFIED.);
#1482=B_SPLINE_CURVE_WITH_KNOTS('',1,(#3433,#3434),.UNSPECIFIED.,.F.,.F.,
(2,2),(0.,2.29999999999998),.UNSPECIFIED.);
#1483=B_SPLINE_CURVE_WITH_KNOTS('',1,(#3435,#3436),.UNSPECIFIED.,.F.,.F.,
(2,2),(0.,2.29999999999998),.UNSPECIFIED.);
#1484=B_SPLINE_CURVE_WITH_KNOTS('',1,(#3437,#3438),.UNSPECIFIED.,.F.,.F.,
(2,2),(0.,2.25000000000199),.UNSPECIFIED.);
#1485=B_SPLINE_CURVE_WITH_KNOTS('',1,(#3439,#3440),.UNSPECIFIED.,.F.,.F.,
(2,2),(0.,2.29999999999998),.UNSPECIFIED.);
#1486=B_SPLINE_CURVE_WITH_KNOTS('',1,(#3441,#3442),.UNSPECIFIED.,.F.,.F.,
(2,2),(0.,1.34999999999403),.UNSPECIFIED.);
#1487=B_SPLINE_CURVE_WITH_KNOTS('',1,(#3443,#3444),.UNSPECIFIED.,.F.,.F.,
(2,2),(0.,1.34999999999403),.UNSPECIFIED.);
#1488=B_SPLINE_CURVE_WITH_KNOTS('',1,(#3445,#3446),.UNSPECIFIED.,.F.,.F.,
(2,2),(0.,2.1499999999924),.UNSPECIFIED.);
#1489=B_SPLINE_CURVE_WITH_KNOTS('',1,(#3447,#3448),.UNSPECIFIED.,.F.,.F.,
(2,2),(0.,5.20000000000198),.UNSPECIFIED.);
#1490=B_SPLINE_CURVE_WITH_KNOTS('',1,(#3449,#3450),.UNSPECIFIED.,.F.,.F.,
(2,2),(0.,2.1499999999924),.UNSPECIFIED.);
#1491=B_SPLINE_CURVE_WITH_KNOTS('',1,(#3451,#3452),.UNSPECIFIED.,.F.,.F.,
(2,2),(0.,0.849999999997999),.UNSPECIFIED.);
#1492=B_SPLINE_CURVE_WITH_KNOTS('',1,(#3453,#3454),.UNSPECIFIED.,.F.,.F.,
(2,2),(0.,1.19999999999999),.UNSPECIFIED.);
#1493=B_SPLINE_CURVE_WITH_KNOTS('',1,(#3455,#3456),.UNSPECIFIED.,.F.,.F.,
(2,2),(0.,0.849999999997401),.UNSPECIFIED.);
#1494=B_SPLINE_CURVE_WITH_KNOTS('',1,(#3457,#3458),.UNSPECIFIED.,.F.,.F.,
(2,2),(0.,1.),.UNSPECIFIED.);
#1495=B_SPLINE_CURVE_WITH_KNOTS('',1,(#3459,#3460),.UNSPECIFIED.,.F.,.F.,
(2,2),(0.,1.),.UNSPECIFIED.);
#1496=B_SPLINE_CURVE_WITH_KNOTS('',1,(#3461,#3462),.UNSPECIFIED.,.F.,.F.,
(2,2),(0.,3.64999999999401),.UNSPECIFIED.);
#1497=B_SPLINE_CURVE_WITH_KNOTS('',1,(#3463,#3464),.UNSPECIFIED.,.F.,.F.,
(2,2),(0.,1.1499999999998),.UNSPECIFIED.);
#1498=B_SPLINE_CURVE_WITH_KNOTS('',1,(#3465,#3466),.UNSPECIFIED.,.F.,.F.,
(2,2),(0.,1.8499999999998),.UNSPECIFIED.);
#1499=B_SPLINE_CURVE_WITH_KNOTS('',1,(#3467,#3468),.UNSPECIFIED.,.F.,.F.,
(2,2),(0.,3.64999999999401),.UNSPECIFIED.);
#1500=B_SPLINE_CURVE_WITH_KNOTS('',1,(#3469,#3470),.UNSPECIFIED.,.F.,.F.,
(2,2),(0.,2.9999999999898),.UNSPECIFIED.);
#1501=B_SPLINE_CURVE_WITH_KNOTS('',1,(#3471,#3472),.UNSPECIFIED.,.F.,.F.,
(2,2),(0.,1.35000000001202),.UNSPECIFIED.);
#1502=B_SPLINE_CURVE_WITH_KNOTS('',1,(#3473,#3474),.UNSPECIFIED.,.F.,.F.,
(2,2),(0.,5.00000000000603),.UNSPECIFIED.);
#1503=B_SPLINE_CURVE_WITH_KNOTS('',1,(#3475,#3476),.UNSPECIFIED.,.F.,.F.,
(2,2),(0.,3.45000000000198),.UNSPECIFIED.);
#1504=B_SPLINE_CURVE_WITH_KNOTS('',1,(#3477,#3478),.UNSPECIFIED.,.F.,.F.,
(2,2),(0.,3.98238207410799),.UNSPECIFIED.);
#1505=B_SPLINE_CURVE_WITH_KNOTS('',1,(#3479,#3480),.UNSPECIFIED.,.F.,.F.,
(2,2),(0.,9.18238207411099),.UNSPECIFIED.);
#1506=VERTEX_POINT('',#2395);
#1507=VERTEX_POINT('',#2396);
#1508=VERTEX_POINT('',#2397);
#1509=VERTEX_POINT('',#2398);
#1510=VERTEX_POINT('',#2399);
#1511=VERTEX_POINT('',#2400);
#1512=VERTEX_POINT('',#2401);
#1513=VERTEX_POINT('',#2402);
#1514=VERTEX_POINT('',#2403);
#1515=VERTEX_POINT('',#2404);
#1516=VERTEX_POINT('',#2405);
#1517=VERTEX_POINT('',#2406);
#1518=VERTEX_POINT('',#2407);
#1519=VERTEX_POINT('',#2408);
#1520=VERTEX_POINT('',#2409);
#1521=VERTEX_POINT('',#2410);
#1522=VERTEX_POINT('',#2411);
#1523=VERTEX_POINT('',#2412);
#1524=VERTEX_POINT('',#2413);
#1525=VERTEX_POINT('',#2414);
#1526=VERTEX_POINT('',#2415);
#1527=VERTEX_POINT('',#2416);
#1528=VERTEX_POINT('',#2417);
#1529=VERTEX_POINT('',#2418);
#1530=VERTEX_POINT('',#2419);
#1531=VERTEX_POINT('',#2420);
#1532=VERTEX_POINT('',#2421);
#1533=VERTEX_POINT('',#2422);
#1534=VERTEX_POINT('',#2423);
#1535=VERTEX_POINT('',#2424);
#1536=VERTEX_POINT('',#2425);
#1537=VERTEX_POINT('',#2426);
#1538=VERTEX_POINT('',#2427);
#1539=VERTEX_POINT('',#2428);
#1540=VERTEX_POINT('',#2429);
#1541=VERTEX_POINT('',#2430);
#1542=VERTEX_POINT('',#2431);
#1543=VERTEX_POINT('',#2432);
#1544=VERTEX_POINT('',#2433);
#1545=VERTEX_POINT('',#2434);
#1546=VERTEX_POINT('',#2435);
#1547=VERTEX_POINT('',#2436);
#1548=VERTEX_POINT('',#2437);
#1549=VERTEX_POINT('',#2438);
#1550=VERTEX_POINT('',#2439);
#1551=VERTEX_POINT('',#2440);
#1552=VERTEX_POINT('',#2441);
#1553=VERTEX_POINT('',#2442);
#1554=VERTEX_POINT('',#2443);
#1555=VERTEX_POINT('',#2444);
#1556=VERTEX_POINT('',#2445);
#1557=VERTEX_POINT('',#2446);
#1558=VERTEX_POINT('',#2447);
#1559=VERTEX_POINT('',#2448);
#1560=VERTEX_POINT('',#2449);
#1561=VERTEX_POINT('',#2450);
#1562=VERTEX_POINT('',#2451);
#1563=VERTEX_POINT('',#2452);
#1564=VERTEX_POINT('',#2453);
#1565=VERTEX_POINT('',#2454);
#1566=VERTEX_POINT('',#2455);
#1567=VERTEX_POINT('',#2456);
#1568=VERTEX_POINT('',#2457);
#1569=VERTEX_POINT('',#2458);
#1570=VERTEX_POINT('',#2459);
#1571=VERTEX_POINT('',#2460);
#1572=VERTEX_POINT('',#2461);
#1573=VERTEX_POINT('',#2462);
#1574=VERTEX_POINT('',#2463);
#1575=VERTEX_POINT('',#2464);
#1576=VERTEX_POINT('',#2465);
#1577=VERTEX_POINT('',#2466);
#1578=VERTEX_POINT('',#2467);
#1579=VERTEX_POINT('',#2468);
#1580=VERTEX_POINT('',#2469);
#1581=VERTEX_POINT('',#2470);
#1582=VERTEX_POINT('',#2471);
#1583=VERTEX_POINT('',#2472);
#1584=VERTEX_POINT('',#2473);
#1585=VERTEX_POINT('',#2474);
#1586=VERTEX_POINT('',#2475);
#1587=VERTEX_POINT('',#2476);
#1588=VERTEX_POINT('',#2477);
#1589=VERTEX_POINT('',#2478);
#1590=VERTEX_POINT('',#2479);
#1591=VERTEX_POINT('',#2480);
#1592=VERTEX_POINT('',#2481);
#1593=VERTEX_POINT('',#2482);
#1594=VERTEX_POINT('',#2483);
#1595=VERTEX_POINT('',#2484);
#1596=VERTEX_POINT('',#2485);
#1597=VERTEX_POINT('',#2486);
#1598=VERTEX_POINT('',#2487);
#1599=VERTEX_POINT('',#2488);
#1600=VERTEX_POINT('',#2489);
#1601=VERTEX_POINT('',#2490);
#1602=VERTEX_POINT('',#2491);
#1603=VERTEX_POINT('',#2492);
#1604=VERTEX_POINT('',#2493);
#1605=VERTEX_POINT('',#2494);
#1606=VERTEX_POINT('',#2495);
#1607=VERTEX_POINT('',#2496);
#1608=VERTEX_POINT('',#2497);
#1609=VERTEX_POINT('',#2498);
#1610=VERTEX_POINT('',#2499);
#1611=VERTEX_POINT('',#2500);
#1612=VERTEX_POINT('',#2501);
#1613=VERTEX_POINT('',#2502);
#1614=VERTEX_POINT('',#2503);
#1615=VERTEX_POINT('',#2504);
#1616=VERTEX_POINT('',#2505);
#1617=VERTEX_POINT('',#2506);
#1618=VERTEX_POINT('',#2507);
#1619=VERTEX_POINT('',#2508);
#1620=VERTEX_POINT('',#2509);
#1621=VERTEX_POINT('',#2510);
#1622=VERTEX_POINT('',#2511);
#1623=VERTEX_POINT('',#2512);
#1624=VERTEX_POINT('',#2513);
#1625=VERTEX_POINT('',#2514);
#1626=VERTEX_POINT('',#2515);
#1627=VERTEX_POINT('',#2516);
#1628=VERTEX_POINT('',#2517);
#1629=VERTEX_POINT('',#2518);
#1630=VERTEX_POINT('',#2519);
#1631=VERTEX_POINT('',#2520);
#1632=VERTEX_POINT('',#2521);
#1633=VERTEX_POINT('',#2522);
#1634=VERTEX_POINT('',#2523);
#1635=VERTEX_POINT('',#2524);
#1636=VERTEX_POINT('',#2525);
#1637=VERTEX_POINT('',#2526);
#1638=VERTEX_POINT('',#2527);
#1639=VERTEX_POINT('',#2528);
#1640=VERTEX_POINT('',#2529);
#1641=VERTEX_POINT('',#2530);
#1642=VERTEX_POINT('',#2531);
#1643=VERTEX_POINT('',#2532);
#1644=VERTEX_POINT('',#2533);
#1645=VERTEX_POINT('',#2534);
#1646=VERTEX_POINT('',#2535);
#1647=VERTEX_POINT('',#2536);
#1648=VERTEX_POINT('',#2537);
#1649=VERTEX_POINT('',#2538);
#1650=VERTEX_POINT('',#2539);
#1651=VERTEX_POINT('',#2540);
#1652=VERTEX_POINT('',#2541);
#1653=VERTEX_POINT('',#2542);
#1654=VERTEX_POINT('',#2543);
#1655=VERTEX_POINT('',#2544);
#1656=VERTEX_POINT('',#2545);
#1657=VERTEX_POINT('',#2546);
#1658=VERTEX_POINT('',#2547);
#1659=VERTEX_POINT('',#2548);
#1660=VERTEX_POINT('',#2549);
#1661=VERTEX_POINT('',#2550);
#1662=VERTEX_POINT('',#2551);
#1663=VERTEX_POINT('',#2552);
#1664=VERTEX_POINT('',#2553);
#1665=VERTEX_POINT('',#2554);
#1666=VERTEX_POINT('',#2555);
#1667=VERTEX_POINT('',#2556);
#1668=VERTEX_POINT('',#2557);
#1669=VERTEX_POINT('',#2558);
#1670=VERTEX_POINT('',#2559);
#1671=VERTEX_POINT('',#2560);
#1672=VERTEX_POINT('',#2561);
#1673=VERTEX_POINT('',#2562);
#1674=VERTEX_POINT('',#2563);
#1675=VERTEX_POINT('',#2564);
#1676=VERTEX_POINT('',#2565);
#1677=VERTEX_POINT('',#2566);
#1678=VERTEX_POINT('',#2567);
#1679=VERTEX_POINT('',#2568);
#1680=VERTEX_POINT('',#2569);
#1681=VERTEX_POINT('',#2570);
#1682=VERTEX_POINT('',#2571);
#1683=VERTEX_POINT('',#2572);
#1684=VERTEX_POINT('',#2573);
#1685=VERTEX_POINT('',#2574);
#1686=VERTEX_POINT('',#2575);
#1687=VERTEX_POINT('',#2576);
#1688=VERTEX_POINT('',#2577);
#1689=VERTEX_POINT('',#2578);
#1690=VERTEX_POINT('',#2579);
#1691=VERTEX_POINT('',#2580);
#1692=VERTEX_POINT('',#2581);
#1693=VERTEX_POINT('',#2582);
#1694=VERTEX_POINT('',#2583);
#1695=VERTEX_POINT('',#2584);
#1696=CYLINDRICAL_SURFACE('',#1885,18.988249684351);
#1697=CYLINDRICAL_SURFACE('',#1886,18.9882496842884);
#1698=CYLINDRICAL_SURFACE('',#1890,17.7641874127848);
#1699=CYLINDRICAL_SURFACE('',#1891,17.2499999999999);
#1700=CYLINDRICAL_SURFACE('',#1892,17.2500000000001);
#1701=CYLINDRICAL_SURFACE('',#1893,16.2500000000002);
#1702=CYLINDRICAL_SURFACE('',#1894,16.25);
#1703=CYLINDRICAL_SURFACE('',#1897,17.25);
#1704=CYLINDRICAL_SURFACE('',#1898,16.2500000000002);
#1705=CYLINDRICAL_SURFACE('',#1903,16.2499999999997);
#1706=CYLINDRICAL_SURFACE('',#1904,17.2499999999999);
#1707=CYLINDRICAL_SURFACE('',#1916,0.500000000000029);
#1708=CYLINDRICAL_SURFACE('',#1918,0.499999999999942);
#1709=CYLINDRICAL_SURFACE('',#1920,0.500000000000017);
#1710=CYLINDRICAL_SURFACE('',#1922,0.500000000000035);
#1711=CYLINDRICAL_SURFACE('',#1923,0.500000000000006);
#1712=CYLINDRICAL_SURFACE('',#1925,0.500000000000061);
#1713=CYLINDRICAL_SURFACE('',#1927,0.500000000000029);
#1714=CYLINDRICAL_SURFACE('',#1928,0.500000000000028);
#1715=CYLINDRICAL_SURFACE('',#1930,0.500000000000001);
#1716=CYLINDRICAL_SURFACE('',#1932,0.499999999999999);
#1717=CYLINDRICAL_SURFACE('',#1933,0.49999999999998);
#1718=CYLINDRICAL_SURFACE('',#1935,0.500000000000027);
#1719=(
BOUNDED_SURFACE()
B_SPLINE_SURFACE(2,1,((#2247,#2248),(#2249,#2250),(#2251,#2252)),
 .UNSPECIFIED.,.F.,.F.,.F.)
B_SPLINE_SURFACE_WITH_KNOTS((3,3),(2,2),(-5.30374043700082E-14,2.71122862023763),
(0.299999999999999,5.),.UNSPECIFIED.)
GEOMETRIC_REPRESENTATION_ITEM()
RATIONAL_B_SPLINE_SURFACE(((1.,1.),(0.997504799251316,0.971518869564161),
(1.,1.)))
REPRESENTATION_ITEM('')
SURFACE()
);
#1720=(
BOUNDED_SURFACE()
B_SPLINE_SURFACE(2,1,((#2253,#2254),(#2255,#2256),(#2257,#2258),(#2259,
#2260),(#2261,#2262)),.UNSPECIFIED.,.F.,.F.,.F.)
B_SPLINE_SURFACE_WITH_KNOTS((3,2,3),(2,2),(56.1908885365993,58.9048622548086,
61.6188359730181),(-1.65132024629902E-17,0.300000000000001),
 .UNSPECIFIED.)
GEOMETRIC_REPRESENTATION_ITEM()
RATIONAL_B_SPLINE_SURFACE(((0.95099515719852,1.),(0.973010564232783,0.973010564232783),
(1.,1.),(0.973010564232783,0.973010564232775),(1.,1.)))
REPRESENTATION_ITEM('')
SURFACE()
);
#1721=(
BOUNDED_SURFACE()
B_SPLINE_SURFACE(2,1,((#2264,#2265),(#2266,#2267),(#2268,#2269)),
 .UNSPECIFIED.,.F.,.F.,.F.)
B_SPLINE_SURFACE_WITH_KNOTS((3,3),(2,2),(108.8153105822,111.526539202438),
(0.299999999999999,5.),.UNSPECIFIED.)
GEOMETRIC_REPRESENTATION_ITEM()
RATIONAL_B_SPLINE_SURFACE(((1.,0.94857678707343),(0.997504799251321,0.971518869564157),
(1.,1.)))
REPRESENTATION_ITEM('')
SURFACE()
);
#1722=(
BOUNDED_SURFACE()
B_SPLINE_SURFACE(2,1,((#2274,#2275),(#2276,#2277),(#2278,#2279),(#2280,
#2281),(#2282,#2283)),.UNSPECIFIED.,.F.,.F.,.F.)
B_SPLINE_SURFACE_WITH_KNOTS((3,2,3),(2,2),(53.0520409809809,55.7632696012188,
58.4744982214564),(0.299999999999998,5.),.UNSPECIFIED.)
GEOMETRIC_REPRESENTATION_ITEM()
RATIONAL_B_SPLINE_SURFACE(((1.,0.948576787073433),(0.971518869564159,0.971518869564159),
(1.,1.),(0.971518869564163,0.971518869564163),(1.,0.948576787073439)))
REPRESENTATION_ITEM('')
SURFACE()
);
#1723=(
BOUNDED_SURFACE()
B_SPLINE_SURFACE(2,1,((#2284,#2285),(#2286,#2287),(#2288,#2289),(#2290,
#2291),(#2292,#2293)),.UNSPECIFIED.,.F.,.F.,.F.)
B_SPLINE_SURFACE_WITH_KNOTS((3,2,3),(2,2),(26.7384574091949,29.4524311274043,
32.1664048456117),(-3.1990939951743E-16,0.3),.UNSPECIFIED.)
GEOMETRIC_REPRESENTATION_ITEM()
RATIONAL_B_SPLINE_SURFACE(((0.950995157198519,1.),(0.973010564232783,0.973010564232783),
(1.,1.),(0.973010564232803,0.973010564232776),(1.,1.)))
REPRESENTATION_ITEM('')
SURFACE()
);
#1724=(
BOUNDED_SURFACE()
B_SPLINE_SURFACE(2,1,((#2295,#2296),(#2297,#2298),(#2299,#2300),(#2301,
#2302),(#2303,#2304)),.UNSPECIFIED.,.F.,.F.,.F.)
B_SPLINE_SURFACE_WITH_KNOTS((3,2,3),(2,2),(85.6433196640036,88.3572933822129,
91.0712671004223),(-1.17400397236156E-15,0.3),.UNSPECIFIED.)
GEOMETRIC_REPRESENTATION_ITEM()
RATIONAL_B_SPLINE_SURFACE(((1.,1.),(0.973010564232783,0.973010564232783),
(1.,1.),(0.973010564232784,0.973010564232777),(1.,0.950995157198509)))
REPRESENTATION_ITEM('')
SURFACE()
);
#1725=(
BOUNDED_SURFACE()
B_SPLINE_SURFACE(2,1,((#2307,#2308),(#2309,#2310),(#2311,#2312),(#2313,
#2314),(#2315,#2316)),.UNSPECIFIED.,.F.,.F.,.F.)
B_SPLINE_SURFACE_WITH_KNOTS((3,2,3),(2,2),(80.9336757815903,83.6449044018282,
86.3561330220658),(0.299999999999997,5.),.UNSPECIFIED.)
GEOMETRIC_REPRESENTATION_ITEM()
RATIONAL_B_SPLINE_SURFACE(((1.,0.948576787073433),(0.971518869564159,0.971518869564159),
(1.,1.),(0.971518869564163,0.971518869564163),(1.,0.948576787073439)))
REPRESENTATION_ITEM('')
SURFACE()
);
#1726=PLANE('',#1880);
#1727=PLANE('',#1881);
#1728=PLANE('',#1882);
#1729=PLANE('',#1883);
#1730=PLANE('',#1884);
#1731=PLANE('',#1887);
#1732=PLANE('',#1888);
#1733=PLANE('',#1889);
#1734=PLANE('',#1895);
#1735=PLANE('',#1896);
#1736=PLANE('',#1899);
#1737=PLANE('',#1900);
#1738=PLANE('',#1901);
#1739=PLANE('',#1902);
#1740=PLANE('',#1905);
#1741=PLANE('',#1906);
#1742=PLANE('',#1907);
#1743=PLANE('',#1908);
#1744=PLANE('',#1909);
#1745=PLANE('',#1910);
#1746=PLANE('',#1911);
#1747=PLANE('',#1912);
#1748=PLANE('',#1913);
#1749=PLANE('',#1914);
#1750=PLANE('',#1915);
#1751=PLANE('',#1917);
#1752=PLANE('',#1919);
#1753=PLANE('',#1921);
#1754=PLANE('',#1924);
#1755=PLANE('',#1926);
#1756=PLANE('',#1929);
#1757=PLANE('',#1931);
#1758=PLANE('',#1934);
#1759=PLANE('',#1936);
#1760=PLANE('',#1937);
#1761=PLANE('',#1938);
#1762=PLANE('',#1939);
#1763=PLANE('',#1940);
#1764=PLANE('',#1941);
#1765=PLANE('',#1942);
#1766=PLANE('',#1943);
#1767=PLANE('',#1944);
#1768=PLANE('',#1945);
#1769=PLANE('',#1946);
#1770=PLANE('',#1947);
#1771=PLANE('',#1948);
#1772=PLANE('',#1949);
#1773=PLANE('',#1950);
#1774=PLANE('',#1951);
#1775=PLANE('',#1952);
#1776=PLANE('',#1953);
#1777=PLANE('',#1954);
#1778=PLANE('',#1955);
#1779=PLANE('',#1956);
#1780=PLANE('',#1957);
#1781=PLANE('',#1958);
#1782=PLANE('',#1959);
#1783=PLANE('',#1960);
#1784=PLANE('',#1961);
#1785=PLANE('',#1962);
#1786=PLANE('',#1963);
#1787=PLANE('',#1964);
#1788=PLANE('',#1965);
#1789=PLANE('',#1966);
#1790=PLANE('',#1967);
#1791=PLANE('',#1968);
#1792=SHAPE_DEFINITION_REPRESENTATION(#1793,#1878);
#1793=PRODUCT_DEFINITION_SHAPE($,$,#1795);
#1794=PRODUCT_DEFINITION_CONTEXT('3D Mechanical Parts',#1867,'design');
#1795=PRODUCT_DEFINITION('A','First version',#1837,#1794);
#1796=DATE_TIME_ROLE('classification_date');
#1797=DATE_TIME_ROLE('creation_date');
#1798=APPLIED_DATE_AND_TIME_ASSIGNMENT(#1822,#1796,(#1801));
#1799=APPLIED_DATE_AND_TIME_ASSIGNMENT(#1824,#1797,(#1795));
#1800=SECURITY_CLASSIFICATION_LEVEL('unclassified');
#1801=SECURITY_CLASSIFICATION('A','Security for version',#1800);
#1802=APPLIED_SECURITY_CLASSIFICATION_ASSIGNMENT(#1801,(#1837));
#1803=APPROVAL_ROLE('Version approval');
#1804=APPROVAL_ROLE('Version Security approval');
#1805=APPROVAL_ROLE('Definition approval');
#1806=APPROVAL_PERSON_ORGANIZATION(#1855,#1831,#1803);
#1807=APPROVAL_PERSON_ORGANIZATION(#1856,#1832,#1804);
#1808=APPROVAL_PERSON_ORGANIZATION(#1859,#1833,#1805);
#1809=COORDINATED_UNIVERSAL_TIME_OFFSET(5,0,.BEHIND.);
#1810=LOCAL_TIME(0,0,0.,#1809);
#1811=LOCAL_TIME(0,0,0.,#1809);
#1812=LOCAL_TIME(0,0,0.,#1809);
#1813=LOCAL_TIME(0,0,0.,#1809);
#1814=LOCAL_TIME(0,0,0.,#1809);
#1815=CALENDAR_DATE(1999,1,1);
#1816=CALENDAR_DATE(1999,1,1);
#1817=CALENDAR_DATE(1999,1,1);
#1818=CALENDAR_DATE(1999,1,1);
#1819=CALENDAR_DATE(1999,1,1);
#1820=DATE_AND_TIME(#1815,#1810);
#1821=DATE_AND_TIME(#1816,#1811);
#1822=DATE_AND_TIME(#1817,#1812);
#1823=DATE_AND_TIME(#1818,#1813);
#1824=DATE_AND_TIME(#1819,#1814);
#1825=APPROVAL_DATE_TIME(#1820,#1831);
#1826=APPROVAL_DATE_TIME(#1821,#1832);
#1827=APPROVAL_DATE_TIME(#1823,#1833);
#1828=APPROVAL_STATUS('not_yet_approved');
#1829=APPROVAL_STATUS('not_yet_approved');
#1830=APPROVAL_STATUS('approved');
#1831=APPROVAL(#1828,'Version approval');
#1832=APPROVAL(#1829,'Version Security approval');
#1833=APPROVAL(#1830,'Definition approval');
#1834=APPLIED_APPROVAL_ASSIGNMENT(#1831,(#1837));
#1835=APPLIED_APPROVAL_ASSIGNMENT(#1832,(#1801));
#1836=APPLIED_APPROVAL_ASSIGNMENT(#1833,(#1795));
#1837=PRODUCT_DEFINITION_FORMATION_WITH_SPECIFIED_SOURCE('A',
'First version',#1869,.MADE.);
#1838=PERSON_AND_ORGANIZATION_ROLE('design_owner');
#1839=PERSON_AND_ORGANIZATION_ROLE('creator');
#1840=PERSON_AND_ORGANIZATION_ROLE('design_supplier');
#1841=PERSON_AND_ORGANIZATION_ROLE('classification_officer');
#1842=PERSON_AND_ORGANIZATION_ROLE('creator');
#1843=ORGANIZATION('STI','lab','lab');
#1844=ORGANIZATION('STI','unknown','unknown');
#1845=ORGANIZATION('STI','unknown','unknown');
#1846=ORGANIZATION('STI','unknown','unknown');
#1847=ORGANIZATION('STI','unknown','unknown');
#1848=ORGANIZATION('STI','unknown','unknown');
#1849=ORGANIZATION('STI','unknown','unknown');
#1850=PERSON('1','Box','vc60',$,$,$);
#1851=PERSON('2','last','first',$,$,$);
#1852=PERSON('3','President','Mr.',$,$,$);
#1853=PERSON_AND_ORGANIZATION(#1850,#1843);
#1854=PERSON_AND_ORGANIZATION(#1851,#1844);
#1855=PERSON_AND_ORGANIZATION(#1852,#1845);
#1856=PERSON_AND_ORGANIZATION(#1852,#1846);
#1857=PERSON_AND_ORGANIZATION(#1852,#1847);
#1858=PERSON_AND_ORGANIZATION(#1851,#1848);
#1859=PERSON_AND_ORGANIZATION(#1852,#1849);
#1860=APPLIED_PERSON_AND_ORGANIZATION_ASSIGNMENT(#1853,#1838,(#1869));
#1861=APPLIED_PERSON_AND_ORGANIZATION_ASSIGNMENT(#1854,#1839,(#1837));
#1862=APPLIED_PERSON_AND_ORGANIZATION_ASSIGNMENT(#1854,#1840,(#1837));
#1863=APPLIED_PERSON_AND_ORGANIZATION_ASSIGNMENT(#1857,#1841,(#1801));
#1864=APPLIED_PERSON_AND_ORGANIZATION_ASSIGNMENT(#1858,#1842,(#1795));
#1865=PRODUCT_RELATED_PRODUCT_CATEGORY('detail','detail',(#1869));
#1866=APPLICATION_PROTOCOL_DEFINITION('International Standard',
'config_control_design',1994,#1867);
#1867=APPLICATION_CONTEXT(
'configuration controlled 3d designs of mechanical parts and assemblie
s');
#1868=PRODUCT_CONTEXT('3D Mechanical Parts',#1867,'mechanical');
#1869=PRODUCT('Document','Document','',(#1868));
#1870=(
LENGTH_UNIT()
NAMED_UNIT(*)
SI_UNIT(.MILLI.,.METRE.)
);
#1871=(
NAMED_UNIT(*)
PLANE_ANGLE_UNIT()
SI_UNIT($,.RADIAN.)
);
#1872=DIMENSIONAL_EXPONENTS(0.,0.,0.,0.,0.,0.,0.);
#1873=PLANE_ANGLE_MEASURE_WITH_UNIT(PLANE_ANGLE_MEASURE(0.01745329252),
#1871);
#1874=(
CONVERSION_BASED_UNIT('DEGREES',#1873)
NAMED_UNIT(#1872)
PLANE_ANGLE_UNIT()
);
#1875=(
NAMED_UNIT(*)
SI_UNIT($,.STERADIAN.)
SOLID_ANGLE_UNIT()
);
#1876=UNCERTAINTY_MEASURE_WITH_UNIT(LENGTH_MEASURE(0.001),#1870,
'DISTANCE_ACCURACY_VALUE',
'Maximum model space distance between geometric entities at asserted c
onnectivities');
#1877=(
GEOMETRIC_REPRESENTATION_CONTEXT(3)
GLOBAL_UNCERTAINTY_ASSIGNED_CONTEXT((#1876))
GLOBAL_UNIT_ASSIGNED_CONTEXT((#1875,#1874,#1870))
REPRESENTATION_CONTEXT('ID1','3D')
);
#1878=SHAPE_REPRESENTATION('Document',(#1879,#2029),#1877);
#1879=AXIS2_PLACEMENT_3D($,#2243,#2030,#2031);
#1880=AXIS2_PLACEMENT_3D('',#2244,#2032,$);
#1881=AXIS2_PLACEMENT_3D('',#2245,#2033,$);
#1882=AXIS2_PLACEMENT_3D('',#2246,#2034,$);
#1883=AXIS2_PLACEMENT_3D('',#2263,#2035,$);
#1884=AXIS2_PLACEMENT_3D('',#2270,#2036,$);
#1885=AXIS2_PLACEMENT_3D('',#2271,#2037,$);
#1886=AXIS2_PLACEMENT_3D('',#2272,#2038,$);
#1887=AXIS2_PLACEMENT_3D('',#2273,#2039,$);
#1888=AXIS2_PLACEMENT_3D('',#2294,#2040,$);
#1889=AXIS2_PLACEMENT_3D('',#2305,#2041,$);
#1890=AXIS2_PLACEMENT_3D('',#2306,#2042,$);
#1891=AXIS2_PLACEMENT_3D('',#2317,#2043,$);
#1892=AXIS2_PLACEMENT_3D('',#2318,#2044,$);
#1893=AXIS2_PLACEMENT_3D('',#2319,#2045,$);
#1894=AXIS2_PLACEMENT_3D('',#2320,#2046,$);
#1895=AXIS2_PLACEMENT_3D('',#2321,#2047,$);
#1896=AXIS2_PLACEMENT_3D('',#2322,#2048,$);
#1897=AXIS2_PLACEMENT_3D('',#2323,#2049,$);
#1898=AXIS2_PLACEMENT_3D('',#2324,#2050,$);
#1899=AXIS2_PLACEMENT_3D('',#2325,#2051,$);
#1900=AXIS2_PLACEMENT_3D('',#2326,#2052,$);
#1901=AXIS2_PLACEMENT_3D('',#2327,#2053,$);
#1902=AXIS2_PLACEMENT_3D('',#2328,#2054,$);
#1903=AXIS2_PLACEMENT_3D('',#2329,#2055,$);
#1904=AXIS2_PLACEMENT_3D('',#2330,#2056,$);
#1905=AXIS2_PLACEMENT_3D('',#2331,#2057,$);
#1906=AXIS2_PLACEMENT_3D('',#2332,#2058,$);
#1907=AXIS2_PLACEMENT_3D('',#2333,#2059,$);
#1908=AXIS2_PLACEMENT_3D('',#2334,#2060,$);
#1909=AXIS2_PLACEMENT_3D('',#2335,#2061,$);
#1910=AXIS2_PLACEMENT_3D('',#2336,#2062,$);
#1911=AXIS2_PLACEMENT_3D('',#2337,#2063,$);
#1912=AXIS2_PLACEMENT_3D('',#2338,#2064,$);
#1913=AXIS2_PLACEMENT_3D('',#2339,#2065,$);
#1914=AXIS2_PLACEMENT_3D('',#2340,#2066,$);
#1915=AXIS2_PLACEMENT_3D('',#2341,#2067,$);
#1916=AXIS2_PLACEMENT_3D('',#2342,#2068,$);
#1917=AXIS2_PLACEMENT_3D('',#2343,#2069,$);
#1918=AXIS2_PLACEMENT_3D('',#2344,#2070,$);
#1919=AXIS2_PLACEMENT_3D('',#2345,#2071,$);
#1920=AXIS2_PLACEMENT_3D('',#2346,#2072,$);
#1921=AXIS2_PLACEMENT_3D('',#2347,#2073,$);
#1922=AXIS2_PLACEMENT_3D('',#2348,#2074,$);
#1923=AXIS2_PLACEMENT_3D('',#2349,#2075,$);
#1924=AXIS2_PLACEMENT_3D('',#2350,#2076,$);
#1925=AXIS2_PLACEMENT_3D('',#2351,#2077,$);
#1926=AXIS2_PLACEMENT_3D('',#2352,#2078,$);
#1927=AXIS2_PLACEMENT_3D('',#2353,#2079,$);
#1928=AXIS2_PLACEMENT_3D('',#2354,#2080,$);
#1929=AXIS2_PLACEMENT_3D('',#2355,#2081,$);
#1930=AXIS2_PLACEMENT_3D('',#2356,#2082,$);
#1931=AXIS2_PLACEMENT_3D('',#2357,#2083,$);
#1932=AXIS2_PLACEMENT_3D('',#2358,#2084,$);
#1933=AXIS2_PLACEMENT_3D('',#2359,#2085,$);
#1934=AXIS2_PLACEMENT_3D('',#2360,#2086,$);
#1935=AXIS2_PLACEMENT_3D('',#2361,#2087,$);
#1936=AXIS2_PLACEMENT_3D('',#2362,#2088,$);
#1937=AXIS2_PLACEMENT_3D('',#2363,#2089,$);
#1938=AXIS2_PLACEMENT_3D('',#2364,#2090,$);
#1939=AXIS2_PLACEMENT_3D('',#2365,#2091,$);
#1940=AXIS2_PLACEMENT_3D('',#2366,#2092,$);
#1941=AXIS2_PLACEMENT_3D('',#2367,#2093,$);
#1942=AXIS2_PLACEMENT_3D('',#2368,#2094,$);
#1943=AXIS2_PLACEMENT_3D('',#2369,#2095,$);
#1944=AXIS2_PLACEMENT_3D('',#2370,#2096,$);
#1945=AXIS2_PLACEMENT_3D('',#2371,#2097,$);
#1946=AXIS2_PLACEMENT_3D('',#2372,#2098,$);
#1947=AXIS2_PLACEMENT_3D('',#2373,#2099,$);
#1948=AXIS2_PLACEMENT_3D('',#2374,#2100,$);
#1949=AXIS2_PLACEMENT_3D('',#2375,#2101,$);
#1950=AXIS2_PLACEMENT_3D('',#2376,#2102,$);
#1951=AXIS2_PLACEMENT_3D('',#2377,#2103,$);
#1952=AXIS2_PLACEMENT_3D('',#2378,#2104,$);
#1953=AXIS2_PLACEMENT_3D('',#2379,#2105,$);
#1954=AXIS2_PLACEMENT_3D('',#2380,#2106,$);
#1955=AXIS2_PLACEMENT_3D('',#2381,#2107,$);
#1956=AXIS2_PLACEMENT_3D('',#2382,#2108,$);
#1957=AXIS2_PLACEMENT_3D('',#2383,#2109,$);
#1958=AXIS2_PLACEMENT_3D('',#2384,#2110,$);
#1959=AXIS2_PLACEMENT_3D('',#2385,#2111,$);
#1960=AXIS2_PLACEMENT_3D('',#2386,#2112,$);
#1961=AXIS2_PLACEMENT_3D('',#2387,#2113,$);
#1962=AXIS2_PLACEMENT_3D('',#2388,#2114,$);
#1963=AXIS2_PLACEMENT_3D('',#2389,#2115,$);
#1964=AXIS2_PLACEMENT_3D('',#2390,#2116,$);
#1965=AXIS2_PLACEMENT_3D('',#2391,#2117,$);
#1966=AXIS2_PLACEMENT_3D('',#2392,#2118,$);
#1967=AXIS2_PLACEMENT_3D('',#2393,#2119,$);
#1968=AXIS2_PLACEMENT_3D('',#2394,#2120,$);
#1969=AXIS2_PLACEMENT_3D($,#2615,#2121,#2122);
#1970=AXIS2_PLACEMENT_3D($,#2626,#2123,#2124);
#1971=AXIS2_PLACEMENT_3D($,#2631,#2125,#2126);
#1972=AXIS2_PLACEMENT_3D($,#2634,#2127,#2128);
#1973=AXIS2_PLACEMENT_3D($,#2655,#2129,#2130);
#1974=AXIS2_PLACEMENT_3D($,#2658,#2131,#2132);
#1975=AXIS2_PLACEMENT_3D($,#2663,#2133,#2134);
#1976=AXIS2_PLACEMENT_3D($,#2670,#2135,#2136);
#1977=AXIS2_PLACEMENT_3D($,#2679,#2137,#2138);
#1978=AXIS2_PLACEMENT_3D($,#2684,#2139,#2140);
#1979=AXIS2_PLACEMENT_3D($,#2693,#2141,#2142);
#1980=AXIS2_PLACEMENT_3D($,#2698,#2143,#2144);
#1981=AXIS2_PLACEMENT_3D($,#2709,#2145,#2146);
#1982=AXIS2_PLACEMENT_3D($,#2712,#2147,#2148);
#1983=AXIS2_PLACEMENT_3D($,#2717,#2149,#2150);
#1984=AXIS2_PLACEMENT_3D($,#2722,#2151,#2152);
#1985=AXIS2_PLACEMENT_3D($,#2725,#2153,#2154);
#1986=AXIS2_PLACEMENT_3D($,#2728,#2155,#2156);
#1987=AXIS2_PLACEMENT_3D($,#2731,#2157,#2158);
#1988=AXIS2_PLACEMENT_3D($,#2736,#2159,#2160);
#1989=AXIS2_PLACEMENT_3D($,#2741,#2161,#2162);
#1990=AXIS2_PLACEMENT_3D($,#2744,#2163,#2164);
#1991=AXIS2_PLACEMENT_3D($,#2747,#2165,#2166);
#1992=AXIS2_PLACEMENT_3D($,#2750,#2167,#2168);
#1993=AXIS2_PLACEMENT_3D($,#2753,#2169,#2170);
#1994=AXIS2_PLACEMENT_3D($,#2756,#2171,#2172);
#1995=AXIS2_PLACEMENT_3D($,#2761,#2173,#2174);
#1996=AXIS2_PLACEMENT_3D($,#2766,#2175,#2176);
#1997=AXIS2_PLACEMENT_3D($,#2769,#2177,#2178);
#1998=AXIS2_PLACEMENT_3D($,#2772,#2179,#2180);
#1999=AXIS2_PLACEMENT_3D($,#2775,#2181,#2182);
#2000=AXIS2_PLACEMENT_3D($,#2780,#2183,#2184);
#2001=AXIS2_PLACEMENT_3D($,#2785,#2185,#2186);
#2002=AXIS2_PLACEMENT_3D($,#2792,#2187,#2188);
#2003=AXIS2_PLACEMENT_3D($,#2797,#2189,#2190);
#2004=AXIS2_PLACEMENT_3D($,#2802,#2191,#2192);
#2005=AXIS2_PLACEMENT_3D($,#2805,#2193,#2194);
#2006=AXIS2_PLACEMENT_3D($,#2808,#2195,#2196);
#2007=AXIS2_PLACEMENT_3D($,#2811,#2197,#2198);
#2008=AXIS2_PLACEMENT_3D($,#2814,#2199,#2200);
#2009=AXIS2_PLACEMENT_3D($,#2817,#2201,#2202);
#2010=AXIS2_PLACEMENT_3D($,#2822,#2203,#2204);
#2011=AXIS2_PLACEMENT_3D($,#2827,#2205,#2206);
#2012=AXIS2_PLACEMENT_3D($,#2830,#2207,#2208);
#2013=AXIS2_PLACEMENT_3D($,#2841,#2209,#2210);
#2014=AXIS2_PLACEMENT_3D($,#2844,#2211,#2212);
#2015=AXIS2_PLACEMENT_3D($,#2855,#2213,#2214);
#2016=AXIS2_PLACEMENT_3D($,#2860,#2215,#2216);
#2017=AXIS2_PLACEMENT_3D($,#2865,#2217,#2218);
#2018=AXIS2_PLACEMENT_3D($,#2868,#2219,#2220);
#2019=AXIS2_PLACEMENT_3D($,#2871,#2221,#2222);
#2020=AXIS2_PLACEMENT_3D($,#2874,#2223,#2224);
#2021=AXIS2_PLACEMENT_3D($,#2877,#2225,#2226);
#2022=AXIS2_PLACEMENT_3D($,#2880,#2227,#2228);
#2023=AXIS2_PLACEMENT_3D($,#2885,#2229,#2230);
#2024=AXIS2_PLACEMENT_3D($,#2890,#2231,#2232);
#2025=AXIS2_PLACEMENT_3D($,#2911,#2233,#2234);
#2026=AXIS2_PLACEMENT_3D($,#2920,#2235,#2236);
#2027=AXIS2_PLACEMENT_3D($,#3089,#2237,#2238);
#2028=AXIS2_PLACEMENT_3D($,#3216,#2239,#2240);
#2029=AXIS2_PLACEMENT_3D($,#3481,#2241,#2242);
#2030=DIRECTION('',(0.,0.,1.));
#2031=DIRECTION('',(1.,0.,0.));
#2032=DIRECTION('',(4.73645855345392E-13,-0.171852246323081,-0.985122736228188));
#2033=DIRECTION('',(5.17509270914457E-13,0.171852246323087,-0.985122736228187));
#2034=DIRECTION('',(1.,0.,0.));
#2035=DIRECTION('',(0.,0.,-1.));
#2036=DIRECTION('',(-1.,0.,0.));
#2037=DIRECTION('',(7.75460645312412E-14,1.14384025742813E-15,-1.));
#2038=DIRECTION('',(0.,0.,-1.));
#2039=DIRECTION('',(0.,0.,-1.));
#2040=DIRECTION('',(0.,0.,-1.));
#2041=DIRECTION('',(0.,0.,-1.));
#2042=DIRECTION('',(0.,0.,-1.));
#2043=DIRECTION('',(0.,0.,-1.));
#2044=DIRECTION('',(0.,0.,-1.));
#2045=DIRECTION('',(0.,0.,1.));
#2046=DIRECTION('',(0.,0.,1.));
#2047=DIRECTION('',(0.,0.,-1.));
#2048=DIRECTION('',(0.,0.,1.));
#2049=DIRECTION('',(0.,0.,-1.));
#2050=DIRECTION('',(0.,0.,1.));
#2051=DIRECTION('',(0.,0.,1.));
#2052=DIRECTION('',(0.,0.,1.));
#2053=DIRECTION('',(0.,0.,1.));
#2054=DIRECTION('',(0.,0.,1.));
#2055=DIRECTION('',(0.,0.,1.));
#2056=DIRECTION('',(0.,0.,-1.));
#2057=DIRECTION('',(0.,0.,1.));
#2058=DIRECTION('',(0.,1.,0.));
#2059=DIRECTION('',(0.,-1.,0.));
#2060=DIRECTION('',(0.,1.,0.));
#2061=DIRECTION('',(0.,-1.,0.));
#2062=DIRECTION('',(0.,0.,1.));
#2063=DIRECTION('',(0.,0.,1.));
#2064=DIRECTION('',(0.,-1.,0.));
#2065=DIRECTION('',(0.,0.,-1.));
#2066=DIRECTION('',(0.,0.,-1.));
#2067=DIRECTION('',(0.,0.,-1.));
#2068=DIRECTION('',(-0.573576436351007,0.819152044289019,1.46416604129802E-15));
#2069=DIRECTION('',(0.,0.,-1.));
#2070=DIRECTION('',(-0.707106781186547,0.707106781186547,0.));
#2071=DIRECTION('',(0.,0.,-1.));
#2072=DIRECTION('',(-0.819152044288992,0.573576436351046,-5.67423792392975E-14));
#2073=DIRECTION('',(0.,0.,-1.));
#2074=DIRECTION('',(0.819152044288982,0.573576436351061,7.85453818714089E-15));
#2075=DIRECTION('',(0.707106781186544,0.707106781186551,5.02429586778803E-15));
#2076=DIRECTION('',(0.,0.,-1.));
#2077=DIRECTION('',(0.573576436351057,0.819152044288984,4.33603568831773E-14));
#2078=DIRECTION('',(0.,0.,-1.));
#2079=DIRECTION('',(0.819152044288986,-0.573576436351054,1.60681678436714E-15));
#2080=DIRECTION('',(0.707106781186547,-0.707106781186547,0.));
#2081=DIRECTION('',(0.,0.,-1.));
#2082=DIRECTION('',(0.573576436351059,-0.819152044288983,-1.52456407410702E-16));
#2083=DIRECTION('',(0.,0.,-1.));
#2084=DIRECTION('',(-0.819152044288996,-0.57357643635104,-2.00877152059995E-14));
#2085=DIRECTION('',(-0.707106781186547,-0.707106781186547,-2.00971834711532E-14));
#2086=DIRECTION('',(0.,0.,-1.));
#2087=DIRECTION('',(-0.573576436351046,-0.819152044288992,4.83083224072055E-14));
#2088=DIRECTION('',(0.,0.,1.));
#2089=DIRECTION('',(-1.,0.,0.));
#2090=DIRECTION('',(1.,0.,0.));
#2091=DIRECTION('',(0.,0.,1.));
#2092=DIRECTION('',(0.,0.,1.));
#2093=DIRECTION('',(0.,0.,1.));
#2094=DIRECTION('',(-1.,0.,0.));
#2095=DIRECTION('',(1.,0.,0.));
#2096=DIRECTION('',(0.,1.,0.));
#2097=DIRECTION('',(0.,1.,0.));
#2098=DIRECTION('',(0.,-1.,0.));
#2099=DIRECTION('',(0.,1.,0.));
#2100=DIRECTION('',(0.,0.,-1.));
#2101=DIRECTION('',(0.,0.,1.));
#2102=DIRECTION('',(0.,1.,0.));
#2103=DIRECTION('',(0.,0.,1.));
#2104=DIRECTION('',(-1.,0.,0.));
#2105=DIRECTION('',(1.,0.,0.));
#2106=DIRECTION('',(0.,0.,1.));
#2107=DIRECTION('',(0.,0.,1.));
#2108=DIRECTION('',(0.,0.,1.));
#2109=DIRECTION('',(-1.,0.,0.));
#2110=DIRECTION('',(1.,0.,0.));
#2111=DIRECTION('',(0.,-1.,0.));
#2112=DIRECTION('',(0.,-1.,0.));
#2113=DIRECTION('',(0.,1.,0.));
#2114=DIRECTION('',(0.,-1.,0.));
#2115=DIRECTION('',(0.,0.,-1.));
#2116=DIRECTION('',(0.,0.,1.));
#2117=DIRECTION('',(1.,0.,0.));
#2118=DIRECTION('',(-1.,0.,0.));
#2119=DIRECTION('',(-1.,0.,0.));
#2120=DIRECTION('',(1.,0.,0.));
#2121=DIRECTION('',(1.40026231609987E-13,-9.91039738549725E-15,-1.));
#2122=DIRECTION('',(-1.,-4.25880029218719E-13,-1.40006941876506E-13));
#2123=DIRECTION('',(-1.06105590970607E-14,-6.78533011989273E-29,1.));
#2124=DIRECTION('',(-0.991071249821237,0.133333333333312,-1.05160324892483E-14));
#2125=DIRECTION('',(-1.80033726356087E-13,-1.27419394956669E-14,1.));
#2126=DIRECTION('',(-1.,2.73311489664698E-13,-1.8003751853845E-13));
#2127=DIRECTION('',(2.98430912671071E-13,1.96794074971617E-14,1.));
#2128=DIRECTION('',(-1.,9.54601514205334E-13,2.98430912671053E-13));
#2129=DIRECTION('',(-4.65300823392794E-13,-3.11591610753885E-14,1.));
#2130=DIRECTION('',(1.,4.90860738698542E-15,4.65310752891761E-13));
#2131=DIRECTION('',(-6.34501122803153E-14,4.24897651024531E-15,1.));
#2132=DIRECTION('',(0.991071249821147,-0.133333333333974,6.34277815460822E-14));
#2133=DIRECTION('',(0.,0.,1.));
#2134=DIRECTION('',(0.990031649058735,-0.140845070421513,0.));
#2135=DIRECTION('',(6.05446035444612E-14,7.44018268115335E-16,1.));
#2136=DIRECTION('',(0.99003164905847,-0.140845070423378,-5.98362823833453E-14));
#2137=DIRECTION('',(6.7853301198825E-29,-1.06105590970447E-14,1.));
#2138=DIRECTION('',(-0.133333333333511,-0.99107124982121,-1.0516032489264E-14));
#2139=DIRECTION('',(-2.16963441215411E-26,-5.52167988817104E-14,1.));
#2140=DIRECTION('',(-0.140845070421858,-0.990031649058686,-5.46417371439547E-14));
#2141=DIRECTION('',(0.,-1.59158386455631E-14,1.));
#2142=DIRECTION('',(0.13333333333355,0.991071249821204,1.57740487338998E-14));
#2143=DIRECTION('',(2.22848525514589E-26,5.52167988813584E-14,1.));
#2144=DIRECTION('',(0.140845070422758,0.990031649058558,-5.46417371442996E-14));
#2145=DIRECTION('',(6.98662438492811E-16,-1.7558474277455E-13,1.));
#2146=DIRECTION('',(-0.140845070423119,-0.990031649058507,-1.7373604927825E-13));
#2147=DIRECTION('',(-3.01970936827696E-14,-8.07110915884301E-14,1.));
#2148=DIRECTION('',(-0.549591900324611,-0.835433266693147,-8.40248090054856E-14));
#2149=DIRECTION('',(-9.19952710100362E-16,-9.19952710100232E-16,-1.));
#2150=DIRECTION('',(-0.144927536231932,-0.989442271808589,1.02977208081179E-15));
#2151=DIRECTION('',(-2.06473404822119E-15,-1.35829054749362E-15,1.));
#2152=DIRECTION('',(-0.989442271808599,-0.144927536231867,-2.23978884988782E-15));
#2153=DIRECTION('',(-2.20193923984828E-14,-2.07783564941962E-14,1.));
#2154=DIRECTION('',(-0.802182458792547,-0.597078975350451,-3.00698901403539E-14));
#2155=DIRECTION('',(-1.80767446104602E-14,-2.42863139333491E-14,1.));
#2156=DIRECTION('',(-0.686313828753204,-0.727305526214478,-3.00698901401033E-14));
#2157=DIRECTION('',(1.05725060874157E-14,3.05068154958822E-14,1.));
#2158=DIRECTION('',(0.549591900323037,0.835433266694182,-3.12969722379212E-14));
#2159=DIRECTION('',(1.2879337941404E-15,1.28793379414031E-15,-1.));
#2160=DIRECTION('',(0.144927536231888,0.989442271808596,1.44168091313647E-15));
#2161=DIRECTION('',(2.06473404821656E-15,1.35829054750018E-15,1.));
#2162=DIRECTION('',(0.989442271808582,0.144927536231978,-2.23978884988431E-15));
#2163=DIRECTION('',(6.97760233353478E-13,5.87852804490441E-13,1.));
#2164=DIRECTION('',(0.802182458790268,0.597078975353512,-9.10725569801406E-13));
#2165=DIRECTION('',(1.80767446105437E-14,2.42863139336002E-14,1.));
#2166=DIRECTION('',(0.686313828751475,0.727305526216109,-3.00698901403515E-14));
#2167=DIRECTION('',(1.32059893296198E-13,1.54321714688207E-13,1.));
#2168=DIRECTION('',(-0.685014845090755,-0.728529108550433,2.02890848580771E-13));
#2169=DIRECTION('',(4.47537740290717E-13,3.7299575550296E-13,1.));
#2170=DIRECTION('',(-0.801115682453756,-0.59850953486695,5.81771018370232E-13));
#2171=DIRECTION('',(-7.86214163068443E-14,-3.08002732668208E-14,1.));
#2172=DIRECTION('',(-0.988094813743457,-0.153846153846246,-8.24239172814718E-14));
#2173=DIRECTION('',(-1.47282290654865E-15,-1.53833950387426E-15,-1.));
#2174=DIRECTION('',(-0.153846153846234,-0.988094813743459,1.74902827264039E-15));
#2175=DIRECTION('',(-4.70072415002117E-16,-2.8032250260161E-15,1.));
#2176=DIRECTION('',(-0.548100178300632,-0.83641269391779,-2.60229977014476E-15));
#2177=DIRECTION('',(-1.32059893297231E-13,-1.54321714690103E-13,1.));
#2178=DIRECTION('',(0.685014845089462,0.728529108551649,2.02890848582877E-13));
#2179=DIRECTION('',(8.3822952661236E-13,7.05913465577909E-13,1.));
#2180=DIRECTION('',(0.801115682451317,0.598509534870215,-1.09401475920456E-12));
#2181=DIRECTION('',(5.1641647340247E-14,2.05159130773095E-14,1.));
#2182=DIRECTION('',(0.988094813743481,0.153846153846094,-5.41831382296527E-14));
#2183=DIRECTION('',(2.27579954932779E-15,2.34131614665368E-15,-1.));
#2184=DIRECTION('',(0.153846153846163,0.98809481374347,2.67819954248038E-15));
#2185=DIRECTION('',(9.90555577286477E-15,2.74431217834041E-14,1.));
#2186=DIRECTION('',(0.548100178299059,0.836412693918821,-2.83830123056577E-14));
#2187=DIRECTION('',(-3.05068154959162E-14,1.05725060874504E-14,1.));
#2188=DIRECTION('',(-0.835433266692641,0.54959190032538,-3.12969722379464E-14));
#2189=DIRECTION('',(5.42863127368303E-19,-1.83447678892685E-16,-1.));
#2190=DIRECTION('',(-0.989442271808607,0.144927536231808,-5.14886040405892E-17));
#2191=DIRECTION('',(-2.1230537506815E-14,5.45671306819629E-14,1.));
#2192=DIRECTION('',(-0.144927536232231,0.989442271808545,-5.70679152417838E-14));
#2193=DIRECTION('',(5.78301505111476E-14,-7.17199140693551E-14,-1.));
#2194=DIRECTION('',(-0.686313828754,0.727305526213727,-9.18519218569414E-14));
#2195=DIRECTION('',(-2.4286313933271E-14,1.80767446104157E-14,1.));
#2196=DIRECTION('',(-0.727305526214784,0.686313828752879,-3.00698901400175E-14));
#2197=DIRECTION('',(1.54321714689325E-13,-1.32059893297361E-13,1.));
#2198=DIRECTION('',(-0.728529108549513,0.685014845091733,2.02890848582369E-13));
#2199=DIRECTION('',(-2.39622066245639E-14,2.54843601655722E-14,1.));
#2200=DIRECTION('',(-0.598509534867304,0.801115682453492,-3.47575297271949E-14));
#2201=DIRECTION('',(-2.13154398001442E-14,5.3992990343351E-14,1.));
#2202=DIRECTION('',(-0.153846153846182,0.988094813743467,-5.66294921675583E-14));
#2203=DIRECTION('',(1.06923740079994E-15,-9.38204206148504E-16,-1.));
#2204=DIRECTION('',(-0.988094813743462,0.153846153846212,-1.2024569374401E-15));
#2205=DIRECTION('',(-2.74431217834134E-14,9.90555577288768E-15,1.));
#2206=DIRECTION('',(-0.836412693917111,0.548100178301669,-2.8383012305657E-14));
#2207=DIRECTION('',(1.06105590970834E-14,-3.55271367880118E-16,-1.));
#2208=DIRECTION('',(-0.991071249821275,-0.133333333333029,-1.04686629735087E-14));
#2209=DIRECTION('',(-8.77702868453131E-13,5.91311936949609E-14,-1.));
#2210=DIRECTION('',(1.,5.45886400500773E-13,-8.77709756734435E-13));
#2211=DIRECTION('',(3.1720319188846E-13,2.19522531578718E-14,-1.));
#2212=DIRECTION('',(0.99107124982122,0.133333333333433,3.17281016274968E-13));
#2213=DIRECTION('',(-7.78392337801375E-15,2.18222049373284E-14,1.));
#2214=DIRECTION('',(0.153846153846072,-0.988094813743484,2.27599341965616E-14));
#2215=DIRECTION('',(1.40520912486383E-15,-1.40520912486373E-15,-1.));
#2216=DIRECTION('',(0.988094813743473,-0.153846153846146,1.58505687208015E-15));
#2217=DIRECTION('',(2.80307207320038E-15,-4.71054772241317E-16,1.));
#2218=DIRECTION('',(0.836412693919555,-0.548100178297939,-2.60271026864977E-15));
#2219=DIRECTION('',(2.80234795649386E-14,-2.09362019584262E-14,1.));
#2220=DIRECTION('',(0.728529108552629,-0.68501484508842,-3.47575297272787E-14));
#2221=DIRECTION('',(4.19722058420593E-13,-4.97232242609501E-13,1.));
#2222=DIRECTION('',(0.598509534869987,-0.801115682451487,-6.49548201334976E-13));
#2223=DIRECTION('',(2.07783564939899E-14,-2.20193923981547E-14,1.));
#2224=DIRECTION('',(0.597078975353565,-0.802182458790228,-3.00698901399812E-14));
#2225=DIRECTION('',(2.42863139333317E-14,-1.80767446103323E-14,1.));
#2226=DIRECTION('',(0.727305526216831,-0.68631382875071,-3.00698901400149E-14));
#2227=DIRECTION('',(3.05068154959414E-14,-1.05725060874344E-14,1.));
#2228=DIRECTION('',(0.835433266694703,-0.549591900322245,-3.12969722379885E-14));
#2229=DIRECTION('',(1.10394325212042E-15,-1.10394325212035E-15,-1.));
#2230=DIRECTION('',(0.989442271808599,-0.144927536231866,1.23572649697405E-15));
#2231=DIRECTION('',(1.35829054750026E-15,-2.0647340482168E-15,1.));
#2232=DIRECTION('',(0.144927536231896,-0.989442271808594,-2.23978884988447E-15));
#2233=DIRECTION('',(-3.5527136788005E-16,1.06105590970421E-14,-1.));
#2234=DIRECTION('',(-0.13333333333355,0.991071249821204,1.0563402004984E-14));
#2235=DIRECTION('',(3.55271367880088E-16,5.305279548527E-15,-1.));
#2236=DIRECTION('',(0.133333333333394,-0.991071249821226,-5.21064672891005E-15));
#2237=DIRECTION('',(-7.47967736651193E-16,-7.12912783293941E-16,1.));
#2238=DIRECTION('',(0.140845070422452,0.990031649058602,8.11153787021813E-16));
#2239=DIRECTION('',(1.21492800170093E-13,-9.98735774958208E-15,1.));
#2240=DIRECTION('',(-0.990031649058648,0.140845070422124,1.21688387406721E-13));
#2241=DIRECTION('',(0.,0.,1.));
#2242=DIRECTION('',(1.,0.,0.));
#2243=CARTESIAN_POINT('',(0.,0.,0.));
#2244=CARTESIAN_POINT('',(3.01199999987688,16.1492974308688,-0.102385944997761));
#2245=CARTESIAN_POINT('',(3.01199999987694,-9.24308464512569,1.10238594499804));
#2246=CARTESIAN_POINT('',(-15.5623820750584,-3.01200000000277,-0.512000000001344));
#2247=CARTESIAN_POINT('',(-17.7500000000063,-2.81374923361E-12,4.19999999999865));
#2248=CARTESIAN_POINT('',(-17.7500000000064,-2.77555756156286E-12,-1.34972921728149E-12));
#2249=CARTESIAN_POINT('',(-17.7500000000064,1.25626142738822,4.19999999999865));
#2250=CARTESIAN_POINT('',(-17.7500000000064,1.25626142738824,-1.34697386842232E-12));
#2251=CARTESIAN_POINT('',(-17.5730617707984,2.49999999999727,4.19999999999866));
#2252=CARTESIAN_POINT('',(-17.5730617707964,2.49999999999729,-1.34988020761284E-12));
#2253=CARTESIAN_POINT('',(-18.5825859341554,-2.50000000000282,4.99999999999866));
#2254=CARTESIAN_POINT('',(-18.5825859341554,-2.5000000000028,4.19999999999865));
#2255=CARTESIAN_POINT('',(-18.7500000000064,-1.25560549389176,4.99999999999866));
#2256=CARTESIAN_POINT('',(-18.7500000000064,-1.25560549389179,4.19999999999865));
#2257=CARTESIAN_POINT('',(-18.7500000000064,-2.78532752417959E-12,4.99999999999866));
#2258=CARTESIAN_POINT('',(-18.7500000000064,-2.78532752417959E-12,4.19999999999865));
#2259=CARTESIAN_POINT('',(-18.7500000000064,1.25560549388617,4.99999999999866));
#2260=CARTESIAN_POINT('',(-18.7500000000074,1.25560549388627,4.19999999999865));
#2261=CARTESIAN_POINT('',(-18.5825859341554,2.49999999999731,4.99999999999865));
#2262=CARTESIAN_POINT('',(-18.5825859341554,2.49999999999716,4.19999999999866));
#2263=CARTESIAN_POINT('',(-17.4264757147629,-3.01200000000277,4.19999999999866));
#2264=CARTESIAN_POINT('',(-17.5730617707984,-2.50000000000279,4.19999999999866));
#2265=CARTESIAN_POINT('',(-17.5730617707964,-2.50000000000279,-1.3420121700105E-12));
#2266=CARTESIAN_POINT('',(-17.7500000000064,-1.25626142739378,4.19999999999866));
#2267=CARTESIAN_POINT('',(-17.7500000000064,-1.25626142739379,-1.34292617560191E-12));
#2268=CARTESIAN_POINT('',(-17.7500000000064,-2.78532752417959E-12,4.19999999999866));
#2269=CARTESIAN_POINT('',(-17.7500000000064,-2.78532752417959E-12,-1.34292577058659E-12));
#2270=CARTESIAN_POINT('',(15.5623820750446,3.0119999999982,-0.512000000001344));
#2271=CARTESIAN_POINT('',(-0.238242981974564,-0.0159540905114879,4.59999999999773));
#2272=CARTESIAN_POINT('',(-0.238242981912501,0.0159540905022166,4.59999999999866));
#2273=CARTESIAN_POINT('',(18.8796938229153,-3.01200000000277,4.19999999999866));
#2274=CARTESIAN_POINT('',(17.5730617707836,2.49999999999721,4.19999999999866));
#2275=CARTESIAN_POINT('',(17.5730617707836,2.49999999999722,-1.34846814730963E-12));
#2276=CARTESIAN_POINT('',(17.7513150246196,1.25953346430822,4.19999999999866));
#2277=CARTESIAN_POINT('',(17.7499999999936,1.25626142738818,-1.34218794591191E-12));
#2278=CARTESIAN_POINT('',(17.7497145334636,-2.78532752417959E-12,4.19999999999866));
#2279=CARTESIAN_POINT('',(17.7499999999936,-2.78532752417959E-12,-1.34292577058659E-12));
#2280=CARTESIAN_POINT('',(17.7513150246217,-1.2595334643138,4.19999999999866));
#2281=CARTESIAN_POINT('',(17.7499999999936,-1.25626142739378,-1.34635220131495E-12));
#2282=CARTESIAN_POINT('',(17.5730617707856,-2.50000000000276,4.19999999999866));
#2283=CARTESIAN_POINT('',(17.5730617707836,-2.50000000000284,-1.34257396643972E-12));
#2284=CARTESIAN_POINT('',(2.49999999999363,-18.5825859341508,4.99999999999866));
#2285=CARTESIAN_POINT('',(2.49999999999359,-18.5825859341508,4.19999999999866));
#2286=CARTESIAN_POINT('',(1.25560549388266,-18.7500000000028,4.99999999999866));
#2287=CARTESIAN_POINT('',(1.25560549388264,-18.7500000000028,4.19999999999866));
#2288=CARTESIAN_POINT('',(-6.3948846218409E-12,-18.7500000000028,4.99999999999866));
#2289=CARTESIAN_POINT('',(-6.3948846218409E-12,-18.7500000000028,4.19999999999865));
#2290=CARTESIAN_POINT('',(-1.25560549389442,-18.7500000000028,4.99999999999866));
#2291=CARTESIAN_POINT('',(-1.25560549389543,-18.7500000000029,4.19999999999866));
#2292=CARTESIAN_POINT('',(-2.50000000000638,-18.5825859341507,4.99999999999866));
#2293=CARTESIAN_POINT('',(-2.50000000000642,-18.5825859341508,4.19999999999866));
#2294=CARTESIAN_POINT('',(3.01199999999359,-19.0655083871849,4.19999999999866));
#2295=CARTESIAN_POINT('',(-2.50000000000642,18.5825859341452,4.99999999999866));
#2296=CARTESIAN_POINT('',(-2.50000000000637,18.5825859341452,4.19999999999866));
#2297=CARTESIAN_POINT('',(-1.25560549389538,18.7499999999972,4.99999999999866));
#2298=CARTESIAN_POINT('',(-1.2556054938964,18.7499999999972,4.19999999999866));
#2299=CARTESIAN_POINT('',(-6.3948846218409E-12,18.7499999999972,4.99999999999866));
#2300=CARTESIAN_POINT('',(-7.38964445190504E-12,18.7499999999972,4.19999999999866));
#2301=CARTESIAN_POINT('',(1.25560549388267,18.7499999999972,4.99999999999866));
#2302=CARTESIAN_POINT('',(1.25560549388165,18.7499999999972,4.19999999999866));
#2303=CARTESIAN_POINT('',(2.49999999999366,18.5825859341453,4.99999999999866));
#2304=CARTESIAN_POINT('',(2.49999999999367,18.5825859341452,4.19999999999865));
#2305=CARTESIAN_POINT('',(3.01199999999359,17.4264757147515,4.19999999999866));
#2306=CARTESIAN_POINT('',(-8.38496315044378E-12,-0.0143301460527707,2.09999999999866));
#2307=CARTESIAN_POINT('',(2.49999999999366,-17.5730617707968,4.19999999999866));
#2308=CARTESIAN_POINT('',(2.49999999999363,-17.5730617707927,-1.34850794122337E-12));
#2309=CARTESIAN_POINT('',(1.25953346430363,-17.7513150246318,4.19999999999866));
#2310=CARTESIAN_POINT('',(1.25626142738463,-17.7500000000028,-1.34405523277486E-12));
#2311=CARTESIAN_POINT('',(-7.38964445190504E-12,-17.7497145334738,4.19999999999866));
#2312=CARTESIAN_POINT('',(-6.3948846218409E-12,-17.7500000000028,-1.34292577058659E-12));
#2313=CARTESIAN_POINT('',(-1.25953346431835,-17.7513150246307,4.19999999999866));
#2314=CARTESIAN_POINT('',(-1.25626142739736,-17.7500000000028,-1.34818063398368E-12));
#2315=CARTESIAN_POINT('',(-2.50000000000639,-17.5730617707948,4.19999999999866));
#2316=CARTESIAN_POINT('',(-2.50000000000641,-17.5730617707928,-1.34249437861224E-12));
#2317=CARTESIAN_POINT('',(-6.39537420528947E-12,-2.78560416314124E-12,2.09999999999863));
#2318=CARTESIAN_POINT('',(-6.39475831201891E-12,-2.78560416314124E-12,2.09999999999862));
#2319=CARTESIAN_POINT('',(-6.39438015587445E-12,-2.78572173033013E-12,2.09999999999864));
#2320=CARTESIAN_POINT('',(-6.39489443491877E-12,-2.78496131166821E-12,2.09999999999864));
#2321=CARTESIAN_POINT('',(-9.50246658115009,11.6266930738967,-1.34292577058659E-12));
#2322=CARTESIAN_POINT('',(-18.5366671075751,-18.5366671075717,4.19999999999866));
#2323=CARTESIAN_POINT('',(-7.39022342349918E-12,-2.78531458247142E-12,2.09999999999863));
#2324=CARTESIAN_POINT('',(-6.39438015587445E-12,-2.78572173033013E-12,2.09999999999864));
#2325=CARTESIAN_POINT('',(-19.2665763567622,-3.01200000000278,4.99999999999866));
#2326=CARTESIAN_POINT('',(-18.5366671075752,1.03121208112732,4.19999999999866));
#2327=CARTESIAN_POINT('',(15.2316202825497,-3.01200000000287,4.99999999999866));
#2328=CARTESIAN_POINT('',(1.03121208112381,1.03121208112732,4.19999999999866));
#2329=CARTESIAN_POINT('',(-6.39489443491877E-12,-2.78565115566937E-12,2.09999999999865));
#2330=CARTESIAN_POINT('',(-6.39483555645157E-12,-2.78476049621854E-12,2.09999999999865));
#2331=CARTESIAN_POINT('',(1.03121208112378,-18.5366671075717,4.19999999999866));
#2332=CARTESIAN_POINT('',(15.2483616891371,2.49999999999721,-0.512000000001344));
#2333=CARTESIAN_POINT('',(-18.8966063200649,-2.50000000000279,5.51199999999866));
#2334=CARTESIAN_POINT('',(-18.8966063200651,2.49999999999721,-0.512000000001344));
#2335=CARTESIAN_POINT('',(15.2483616891349,-2.50000000000279,5.51199999999866));
#2336=CARTESIAN_POINT('',(-3.01200000000748,15.2147280494398,4.99999999999866));
#2337=CARTESIAN_POINT('',(-3.01200000002067,-19.2665763567586,4.99999999999866));
#2338=CARTESIAN_POINT('',(-3.01200000000758,15.5623820750502,5.11199999999943));
#2339=CARTESIAN_POINT('',(14.0495523541544,9.50246658118444,-1.34292577058659E-12));
#2340=CARTESIAN_POINT('',(12.0622269064912,-14.0495523541664,-1.34292577058659E-12));
#2341=CARTESIAN_POINT('',(-11.6266930739246,9.50246658125415,-1.34292577058659E-12));
#2342=CARTESIAN_POINT('',(-9.60312011105421,13.7146768451934,-1.26016009230684E-12));
#2343=CARTESIAN_POINT('',(12.0622269063848,11.626693073952,-1.34292577058659E-12));
#2344=CARTESIAN_POINT('',(-11.8387557799271,11.838755780009,-1.43247640880293E-12));
#2345=CARTESIAN_POINT('',(-11.6266930738994,-12.0622269064607,-1.34292577058659E-12));
#2346=CARTESIAN_POINT('',(-13.7146768451292,9.60312011114936,-1.61408705702954E-12));
#2347=CARTESIAN_POINT('',(14.0495523541434,-12.0622269063899,-1.34292577058659E-12));
#2348=CARTESIAN_POINT('',(13.7146768451585,9.60312011108879,-1.32537583490864E-12));
#2349=CARTESIAN_POINT('',(11.8387557799679,11.8387557799545,-1.34361695020688E-12));
#2350=CARTESIAN_POINT('',(11.3885523366761,13.146004926737,-1.34292577058659E-12));
#2351=CARTESIAN_POINT('',(9.60312011110401,13.7146768451488,-1.16095526539526E-12));
#2352=CARTESIAN_POINT('',(18.3744211200419,-11.3885523366742,-1.34292577058659E-12));
#2353=CARTESIAN_POINT('',(13.714676845156,-9.60312011109945,-1.60193856929425E-12));
#2354=CARTESIAN_POINT('',(11.8387557799576,-11.8387557799718,-1.43247640880292E-12));
#2355=CARTESIAN_POINT('',(-9.50246658124858,-14.049552354122,-1.34292577058659E-12));
#2356=CARTESIAN_POINT('',(9.60312011108507,-13.7146768451688,-1.37435746030111E-12));
#2357=CARTESIAN_POINT('',(-13.1638769037757,-11.3885523366254,-1.34292577058659E-12));
#2358=CARTESIAN_POINT('',(-13.7146768452024,-9.60312011105048,-1.35797241111417E-12));
#2359=CARTESIAN_POINT('',(-11.8387557800119,-11.8387557799293,-1.3554557113362E-12));
#2360=CARTESIAN_POINT('',(11.3885523366642,-18.374421120053,-1.34292577058659E-12));
#2361=CARTESIAN_POINT('',(-9.60312011114414,-13.7146768451356,-1.24527076267403E-12));
#2362=CARTESIAN_POINT('',(-2.64700000013079,-11.767000000873,2.84999999999856));
#2363=CARTESIAN_POINT('',(-2.50000000013139,-6.14300000086748,0.802999999998558));
#2364=CARTESIAN_POINT('',(-1.15000000013737,-8.86700000087107,1.73799999999856));
#2365=CARTESIAN_POINT('',(-1.39200000013736,-11.767000000873,1.84999999999856));
#2366=CARTESIAN_POINT('',(-1.39200000013736,-8.86700000087107,1.84999999999856));
#2367=CARTESIAN_POINT('',(-2.64700000013079,-8.86700000087107,2.84999999999856));
#2368=CARTESIAN_POINT('',(1.14999999986262,-5.84800000086748,0.688000000001407));
#2369=CARTESIAN_POINT('',(-1.15000000013737,-11.767000000873,1.73799999999856));
#2370=CARTESIAN_POINT('',(-2.87700000013078,-11.5800000008728,1.62299999999858));
#2371=CARTESIAN_POINT('',(-2.87700000013078,-9.83000000087077,0.802999999998558));
#2372=CARTESIAN_POINT('',(-2.87700000013078,-8.63000000087078,3.04699999999856));
#2373=CARTESIAN_POINT('',(-3.01200000013199,-6.38000000086777,0.687999999999318));
#2374=CARTESIAN_POINT('',(3.01199999987522,-10.1870000008711,1.00000000000116));
#2375=CARTESIAN_POINT('',(-3.01200000014298,-16.4926202824757,3.99999999999096));
#2376=CARTESIAN_POINT('',(-3.01200000001977,-15.5623820750558,3.88799999999019));
#2377=CARTESIAN_POINT('',(-2.64700000013079,9.64300000093892,2.84999999999856));
#2378=CARTESIAN_POINT('',(-2.50000000013139,8.86700000093941,0.802999999998558));
#2379=CARTESIAN_POINT('',(-1.15000000013737,6.14300000093704,1.73799999999856));
#2380=CARTESIAN_POINT('',(-1.39200000013736,9.64300000093892,1.84999999999856));
#2381=CARTESIAN_POINT('',(-1.39200000013736,6.14300000093704,1.84999999999856));
#2382=CARTESIAN_POINT('',(-2.64700000013079,6.14300000093704,2.84999999999856));
#2383=CARTESIAN_POINT('',(1.14999999986262,12.1120000009394,0.688000000001518));
#2384=CARTESIAN_POINT('',(-1.15000000013737,9.64300000093892,1.73799999999856));
#2385=CARTESIAN_POINT('',(-2.87700000013078,11.5800000009422,4.22699999999834));
#2386=CARTESIAN_POINT('',(-2.87700000013078,9.83000000093921,3.04699999999854));
#2387=CARTESIAN_POINT('',(-2.87700000013078,8.63000000093922,0.802999999998558));
#2388=CARTESIAN_POINT('',(-3.01200000013199,6.38000000093723,4.3119999999902));
#2389=CARTESIAN_POINT('',(3.01199999987522,6.02300000093704,1.00000000000116));
#2390=CARTESIAN_POINT('',(-3.01200000014398,5.44976179352594,3.99999999999096));
#2391=CARTESIAN_POINT('',(2.49999999999361,-19.8148445274791,-0.512000000001344));
#2392=CARTESIAN_POINT('',(-2.50000000001239,-8.94274140754278,-0.512000000004205));
#2393=CARTESIAN_POINT('',(-2.50000000001239,19.4698445274658,-0.512000000003986));
#2394=CARTESIAN_POINT('',(2.49999999999361,5.14774140761644,-0.512000000001344));
#2395=CARTESIAN_POINT('',(2.49999999987563,15.5623820751232,-1.33937305690779E-12));
#2396=CARTESIAN_POINT('',(2.4999999998746,9.83000000093921,1.00000000000116));
#2397=CARTESIAN_POINT('',(1.14999999986262,9.83000000093921,1.00000000000056));
#2398=CARTESIAN_POINT('',(-2.50000000013142,9.83000000093921,0.999999999998758));
#2399=CARTESIAN_POINT('',(-2.5000000001304,15.5623820751232,-3.74100750377693E-12));
#2400=CARTESIAN_POINT('',(2.49999999987563,-15.5623820750548,-1.33937305690779E-12));
#2401=CARTESIAN_POINT('',(-2.5000000001304,-15.5623820750548,-3.93995946978976E-12));
#2402=CARTESIAN_POINT('',(-2.50000000013142,-9.83000000087077,0.999999999998559));
#2403=CARTESIAN_POINT('',(1.14999999986262,-9.83000000087077,1.00000000000046));
#2404=CARTESIAN_POINT('',(2.4999999998746,-9.83000000087077,1.00000000000116));
#2405=CARTESIAN_POINT('',(-15.5623820750584,2.49999999999721,4.99999999999866));
#2406=CARTESIAN_POINT('',(-15.5623820750604,-2.50000000000279,4.99999999999866));
#2407=CARTESIAN_POINT('',(-15.5623820750604,-2.50000000000279,-1.33937305690779E-12));
#2408=CARTESIAN_POINT('',(-15.5623820750584,2.49999999999721,-1.33937305690779E-12));
#2409=CARTESIAN_POINT('',(-17.5730617707964,2.49999999999721,-1.33937305690779E-12));
#2410=CARTESIAN_POINT('',(-17.7500000000064,-2.78532752417959E-12,-1.33937305690779E-12));
#2411=CARTESIAN_POINT('',(-17.7500000000064,-2.78532752417959E-12,4.19999999999866));
#2412=CARTESIAN_POINT('',(-17.5730617707984,2.49999999999721,4.19999999999866));
#2413=CARTESIAN_POINT('',(-18.5825859341554,2.49999999999721,4.19999999999866));
#2414=CARTESIAN_POINT('',(-18.5825859341554,-2.50000000000279,4.19999999999866));
#2415=CARTESIAN_POINT('',(-18.5825859341554,-2.50000000000279,4.99999999999866));
#2416=CARTESIAN_POINT('',(-18.5825859341554,2.49999999999721,4.99999999999866));
#2417=CARTESIAN_POINT('',(-17.5730617707984,-2.50000000000279,4.19999999999866));
#2418=CARTESIAN_POINT('',(-17.5730617707977,-2.50000000000279,-1.33937305690779E-12));
#2419=CARTESIAN_POINT('',(15.5623820750446,-2.50000000000179,4.99999999999866));
#2420=CARTESIAN_POINT('',(15.5623820750466,2.49999999999821,4.99999999999866));
#2421=CARTESIAN_POINT('',(15.5623820750466,2.49999999999821,-1.33937305690779E-12));
#2422=CARTESIAN_POINT('',(15.5623820750446,-2.50000000000179,-1.33937305690779E-12));
#2423=CARTESIAN_POINT('',(18.5825859341416,2.49999999999721,4.99999999999866));
#2424=CARTESIAN_POINT('',(18.7499999999936,-2.78532752417959E-12,4.99999999999866));
#2425=CARTESIAN_POINT('',(18.7499999999936,-2.78532752417959E-12,4.19999999999866));
#2426=CARTESIAN_POINT('',(18.5825859341416,2.49999999999721,4.19999999999866));
#2427=CARTESIAN_POINT('',(18.5825859341416,-2.50000000000279,4.19999999999866));
#2428=CARTESIAN_POINT('',(18.5825859341416,-2.50000000000279,4.99999999999866));
#2429=CARTESIAN_POINT('',(17.5730617707836,2.49999999999721,4.19999999999866));
#2430=CARTESIAN_POINT('',(17.5730617707856,-2.50000000000279,4.19999999999866));
#2431=CARTESIAN_POINT('',(17.5730617707856,2.49999999999721,-1.33937305690779E-12));
#2432=CARTESIAN_POINT('',(17.5730617707846,-2.50000000000279,-1.33937305690779E-12));
#2433=CARTESIAN_POINT('',(-2.50000000000639,-18.5825859341508,4.19999999999866));
#2434=CARTESIAN_POINT('',(2.49999999999361,-18.5825859341508,4.19999999999866));
#2435=CARTESIAN_POINT('',(2.49999999999361,-18.5825859341508,4.99999999999866));
#2436=CARTESIAN_POINT('',(-2.50000000000639,-18.5825859341508,4.99999999999866));
#2437=CARTESIAN_POINT('',(2.49999999999361,-17.5730617707968,4.19999999999866));
#2438=CARTESIAN_POINT('',(-2.50000000000639,-17.5730617707948,4.19999999999866));
#2439=CARTESIAN_POINT('',(-2.50000000000639,18.5825859341452,4.99999999999866));
#2440=CARTESIAN_POINT('',(2.49999999999361,18.5825859341452,4.99999999999866));
#2441=CARTESIAN_POINT('',(2.49999999999361,18.5825859341452,4.19999999999866));
#2442=CARTESIAN_POINT('',(-2.50000000000639,18.5825859341452,4.19999999999866));
#2443=CARTESIAN_POINT('',(-2.50000000000639,17.5730617707892,4.19999999999866));
#2444=CARTESIAN_POINT('',(2.49999999999361,17.5730617707872,4.19999999999866));
#2445=CARTESIAN_POINT('',(2.49999999999361,17.5730617707882,-1.33937305690779E-12));
#2446=CARTESIAN_POINT('',(-2.50000000000639,17.5730617707872,-1.33937305690779E-12));
#2447=CARTESIAN_POINT('',(2.49999999999361,-17.5730617707958,-1.33937305690779E-12));
#2448=CARTESIAN_POINT('',(-2.50000000000639,-17.5730617707938,-1.33937305690779E-12));
#2449=CARTESIAN_POINT('',(-9.48046028060742,-14.4112238504588,-1.33937305690779E-12));
#2450=CARTESIAN_POINT('',(-2.50000000000639,-17.0678791887038,-1.33937305690779E-12));
#2451=CARTESIAN_POINT('',(-2.50000000000841,-17.0678791887018,4.19999999999866));
#2452=CARTESIAN_POINT('',(-17.0678791887054,-2.50000000000279,4.19999999999866));
#2453=CARTESIAN_POINT('',(-17.0678791887054,-2.50000000000279,-1.33937305690779E-12));
#2454=CARTESIAN_POINT('',(-14.4112238505234,-9.48046028051277,-1.33937305690779E-12));
#2455=CARTESIAN_POINT('',(-13.8376474141744,-10.2996123248028,-1.33937305690779E-12));
#2456=CARTESIAN_POINT('',(-12.5460203271854,-11.8389135460178,-1.33937305690779E-12));
#2457=CARTESIAN_POINT('',(-11.8389135459984,-12.5460203272038,-1.33937305690779E-12));
#2458=CARTESIAN_POINT('',(-10.2996123248954,-13.8376474141058,-1.33937305690779E-12));
#2459=CARTESIAN_POINT('',(9.4804602805676,14.4112238504712,-1.33937305690779E-12));
#2460=CARTESIAN_POINT('',(2.49999999999361,17.0678791886982,-1.34647848426539E-12));
#2461=CARTESIAN_POINT('',(2.49999999999361,17.0678791886962,4.19999999999866));
#2462=CARTESIAN_POINT('',(17.0678791886916,2.49999999999721,4.19999999999866));
#2463=CARTESIAN_POINT('',(17.0678791886926,2.49999999999721,-1.33937305690779E-12));
#2464=CARTESIAN_POINT('',(14.4112238504806,9.4804602805512,-1.33937305690779E-12));
#2465=CARTESIAN_POINT('',(13.8376474141296,10.2996123248412,-1.33937305690779E-12));
#2466=CARTESIAN_POINT('',(12.5460203271426,11.8389135460442,-1.33937305690779E-12));
#2467=CARTESIAN_POINT('',(11.8389135459536,12.5460203272282,-1.33937305690779E-12));
#2468=CARTESIAN_POINT('',(10.2996123248556,13.8376474141192,-1.33937305690779E-12));
#2469=CARTESIAN_POINT('',(-11.1314912327374,-11.8385980139438,-1.33937305690779E-12));
#2470=CARTESIAN_POINT('',(-9.72577994168037,-13.0181298398138,-1.33937305690779E-12));
#2471=CARTESIAN_POINT('',(-11.8385980139244,-11.1314912327578,-1.33937305690779E-12));
#2472=CARTESIAN_POINT('',(-13.0181298398834,-9.7257799415888,-1.33937305690779E-12));
#2473=CARTESIAN_POINT('',(-13.5917062762314,-8.90662789729777,-1.33937305690779E-12));
#2474=CARTESIAN_POINT('',(-16.0565407233394,-2.50000000000279,-1.33937305690779E-12));
#2475=CARTESIAN_POINT('',(-16.0565407233384,-2.50000000000381,4.19999999999866));
#2476=CARTESIAN_POINT('',(-2.50000000000938,-16.0565407233338,4.19999999999866));
#2477=CARTESIAN_POINT('',(-2.50000000000639,-16.0565407233358,-1.33937305690779E-12));
#2478=CARTESIAN_POINT('',(-8.90662789739341,-13.5917062761678,-1.33937305690779E-12));
#2479=CARTESIAN_POINT('',(11.1314912326926,11.8385980139672,-1.33937305690779E-12));
#2480=CARTESIAN_POINT('',(9.72577994164158,13.0181298398272,-1.33937305690779E-12));
#2481=CARTESIAN_POINT('',(11.8385980138816,11.1314912327832,-1.33937305690779E-12));
#2482=CARTESIAN_POINT('',(13.0181298398376,9.72577994162623,-1.33937305690779E-12));
#2483=CARTESIAN_POINT('',(13.5917062761886,8.90662789733722,-1.33937305690779E-12));
#2484=CARTESIAN_POINT('',(16.0565407233256,2.49999999999721,-1.33937305690779E-12));
#2485=CARTESIAN_POINT('',(16.0565407233246,2.49999999999821,4.19999999999866));
#2486=CARTESIAN_POINT('',(2.49999999999361,16.0565407233282,4.19999999999866));
#2487=CARTESIAN_POINT('',(2.49999999999258,16.0565407233302,-1.33937305690779E-12));
#2488=CARTESIAN_POINT('',(8.90662789735262,13.5917062761792,-1.33937305690779E-12));
#2489=CARTESIAN_POINT('',(-10.2996123248074,13.8376474141662,-1.33937305690779E-12));
#2490=CARTESIAN_POINT('',(-9.72577994159238,13.0181298398732,-1.33937305690779E-12));
#2491=CARTESIAN_POINT('',(-11.1314912327544,11.8385980139212,-1.33937305690779E-12));
#2492=CARTESIAN_POINT('',(-11.8389135460154,12.5460203271832,-1.33937305690779E-12));
#2493=CARTESIAN_POINT('',(-14.4112238504534,9.48046028061322,-1.33937305690779E-12));
#2494=CARTESIAN_POINT('',(-17.0678791887054,2.49999999999721,-1.34647848426539E-12));
#2495=CARTESIAN_POINT('',(-17.0678791887054,2.49999999999721,4.19999999999866));
#2496=CARTESIAN_POINT('',(-2.50000000000742,17.0678791886962,4.19999999999866));
#2497=CARTESIAN_POINT('',(-2.50000000000642,17.0678791886982,-1.33937305690779E-12));
#2498=CARTESIAN_POINT('',(-9.48046028051741,14.4112238505142,-1.33937305690779E-12));
#2499=CARTESIAN_POINT('',(-12.5460203272024,11.8389135459962,-1.33937305690779E-12));
#2500=CARTESIAN_POINT('',(-13.8376474140984,10.2996123249002,-1.33937305690779E-12));
#2501=CARTESIAN_POINT('',(-11.8385980139404,11.1314912327342,-1.33937305690779E-12));
#2502=CARTESIAN_POINT('',(-13.0181298398064,9.72577994168523,-1.33937305690779E-12));
#2503=CARTESIAN_POINT('',(-8.90662789730141,13.5917062762212,-1.33937305690779E-12));
#2504=CARTESIAN_POINT('',(-2.50000000000742,16.0565407233302,-1.33937305690779E-12));
#2505=CARTESIAN_POINT('',(-2.50000000000742,16.0565407233282,4.19999999999866));
#2506=CARTESIAN_POINT('',(-16.0565407233384,2.49999999999721,4.19999999999866));
#2507=CARTESIAN_POINT('',(-16.0565407233384,2.49999999999721,-1.33937305690779E-12));
#2508=CARTESIAN_POINT('',(-13.5917062761604,8.90662789739821,-1.33937305690779E-12));
#2509=CARTESIAN_POINT('',(2.49999999999361,-16.0565407233358,-1.33937305690779E-12));
#2510=CARTESIAN_POINT('',(8.90662789733358,-13.5917062761988,-1.33937305690779E-12));
#2511=CARTESIAN_POINT('',(2.49999999999358,-16.0565407233348,4.19999999999866));
#2512=CARTESIAN_POINT('',(16.0565407233246,-2.50000000000279,4.19999999999866));
#2513=CARTESIAN_POINT('',(16.0565407233256,-2.50000000000279,-1.33937305690779E-12));
#2514=CARTESIAN_POINT('',(13.5917062761856,-8.90662789734779,-1.33937305690779E-12));
#2515=CARTESIAN_POINT('',(13.0181298398346,-9.72577994163677,-1.33937305690779E-12));
#2516=CARTESIAN_POINT('',(11.8385980139696,-11.1314912326958,-1.33937305690779E-12));
#2517=CARTESIAN_POINT('',(11.1314912327866,-11.8385980138848,-1.33937305690779E-12));
#2518=CARTESIAN_POINT('',(9.72577994162259,-13.0181298398478,-1.33937305690779E-12));
#2519=CARTESIAN_POINT('',(10.2996123248376,-13.8376474141408,-1.33937305690779E-12));
#2520=CARTESIAN_POINT('',(11.8389135460486,-12.5460203271468,-1.33937305690779E-12));
#2521=CARTESIAN_POINT('',(12.5460203272316,-11.8389135459578,-1.33937305690779E-12));
#2522=CARTESIAN_POINT('',(13.8376474141276,-10.2996123248518,-1.33937305690779E-12));
#2523=CARTESIAN_POINT('',(14.4112238504786,-9.4804602805628,-1.33937305690779E-12));
#2524=CARTESIAN_POINT('',(17.0678791886936,-2.50000000000279,-1.34647848426539E-12));
#2525=CARTESIAN_POINT('',(17.0678791886916,-2.50000000000279,4.19999999999866));
#2526=CARTESIAN_POINT('',(2.49999999999361,-17.0678791887018,4.19999999999866));
#2527=CARTESIAN_POINT('',(2.49999999999361,-17.0678791887038,-1.33937305690779E-12));
#2528=CARTESIAN_POINT('',(9.48046028054858,-14.4112238504918,-1.33937305690779E-12));
#2529=CARTESIAN_POINT('',(2.49999999999361,15.5623820750492,4.99999999999686));
#2530=CARTESIAN_POINT('',(-2.50000000000742,15.5623820750512,4.99999999999866));
#2531=CARTESIAN_POINT('',(-2.50000000001938,-15.5623820750548,4.99999999999866));
#2532=CARTESIAN_POINT('',(2.49999999997962,-15.5623820750568,4.99999999999866));
#2533=CARTESIAN_POINT('',(2.49999999999463,15.5623820750482,3.99999999999096));
#2534=CARTESIAN_POINT('',(-2.50000000000742,15.5623820750502,3.99999999999286));
#2535=CARTESIAN_POINT('',(-1.15000000013737,-11.5800000008728,2.84999999999856));
#2536=CARTESIAN_POINT('',(-1.15000000013737,-9.83000000087077,2.84999999999856));
#2537=CARTESIAN_POINT('',(-2.50000000013142,-9.83000000087077,2.84999999999856));
#2538=CARTESIAN_POINT('',(-2.50000000013142,-11.5800000008728,2.84999999999856));
#2539=CARTESIAN_POINT('',(-2.50000000013142,-8.63000000087078,2.84999999999856));
#2540=CARTESIAN_POINT('',(-2.50000000013142,-6.38000000086777,2.84999999999856));
#2541=CARTESIAN_POINT('',(-2.50000000013142,-6.38000000086777,0.999999999998559));
#2542=CARTESIAN_POINT('',(-2.50000000013142,-8.63000000087078,0.999999999998559));
#2543=CARTESIAN_POINT('',(-1.15000000013737,-6.38000000086777,1.84999999999856));
#2544=CARTESIAN_POINT('',(-1.15000000013737,-6.38000000086777,2.84999999999856));
#2545=CARTESIAN_POINT('',(-1.15000000013737,-8.63000000087078,2.84999999999856));
#2546=CARTESIAN_POINT('',(-1.15000000013737,-8.63000000087078,1.84999999999856));
#2547=CARTESIAN_POINT('',(-1.15000000013737,-11.5800000008728,1.84999999999856));
#2548=CARTESIAN_POINT('',(1.14999999986262,-11.5800000008708,1.84999999999856));
#2549=CARTESIAN_POINT('',(1.14999999986262,-9.83000000087077,1.84999999999856));
#2550=CARTESIAN_POINT('',(-1.15000000013737,-9.83000000087077,1.84999999999856));
#2551=CARTESIAN_POINT('',(1.14999999986262,-8.63000000087078,1.84999999999856));
#2552=CARTESIAN_POINT('',(1.14999999986262,-6.38000000086777,1.84999999999856));
#2553=CARTESIAN_POINT('',(1.14999999986262,-8.63000000087078,1.00000000000116));
#2554=CARTESIAN_POINT('',(1.14999999986262,-11.5800000008708,3.99999999999096));
#2555=CARTESIAN_POINT('',(1.14999999986262,-6.38000000086777,3.99999999999096));
#2556=CARTESIAN_POINT('',(-2.50000000013142,-11.5800000008728,3.99999999999836));
#2557=CARTESIAN_POINT('',(2.4999999998746,-6.38000000086777,1.00000000000116));
#2558=CARTESIAN_POINT('',(2.4999999998746,-6.38000000086777,3.99999999999096));
#2559=CARTESIAN_POINT('',(2.49999999998462,-15.5623820750568,3.99999999999096));
#2560=CARTESIAN_POINT('',(-2.50000000001742,-15.5623820750548,3.99999999999286));
#2561=CARTESIAN_POINT('',(-1.15000000013737,11.5800000009422,2.84999999999856));
#2562=CARTESIAN_POINT('',(-2.50000000013142,11.5800000009422,2.84999999999856));
#2563=CARTESIAN_POINT('',(-2.50000000013142,9.83000000093921,2.84999999999856));
#2564=CARTESIAN_POINT('',(-1.15000000013737,9.83000000093921,2.84999999999856));
#2565=CARTESIAN_POINT('',(-2.50000000013142,8.63000000093919,2.84999999999856));
#2566=CARTESIAN_POINT('',(-2.50000000013142,8.63000000093919,0.999999999998559));
#2567=CARTESIAN_POINT('',(-2.50000000013142,6.38000000093723,0.999999999998559));
#2568=CARTESIAN_POINT('',(-2.50000000013142,6.38000000093723,2.84999999999856));
#2569=CARTESIAN_POINT('',(-1.15000000013737,6.38000000093723,1.84999999999856));
#2570=CARTESIAN_POINT('',(-1.15000000013737,8.63000000093919,1.84999999999856));
#2571=CARTESIAN_POINT('',(-1.15000000013737,8.63000000093919,2.84999999999856));
#2572=CARTESIAN_POINT('',(-1.15000000013737,6.38000000093723,2.84999999999856));
#2573=CARTESIAN_POINT('',(-1.15000000013737,11.5800000009422,1.84999999999856));
#2574=CARTESIAN_POINT('',(-1.15000000013737,9.83000000093921,1.84999999999856));
#2575=CARTESIAN_POINT('',(1.14999999986262,9.83000000093921,1.84999999999856));
#2576=CARTESIAN_POINT('',(1.14999999986262,11.5800000009392,1.84999999999856));
#2577=CARTESIAN_POINT('',(1.14999999986262,6.38000000093723,1.84999999999856));
#2578=CARTESIAN_POINT('',(1.14999999986262,8.63000000093919,1.84999999999856));
#2579=CARTESIAN_POINT('',(1.14999999986262,6.38000000093723,3.99999999999096));
#2580=CARTESIAN_POINT('',(1.14999999986262,11.5800000009392,3.99999999999096));
#2581=CARTESIAN_POINT('',(1.14999999986262,8.63000000093919,1.00000000000116));
#2582=CARTESIAN_POINT('',(-2.50000000013142,11.5800000009422,3.99999999999836));
#2583=CARTESIAN_POINT('',(2.4999999998746,6.38000000093723,1.00000000000116));
#2584=CARTESIAN_POINT('',(2.4999999998746,6.38000000093723,3.99999999999096));
#2585=CARTESIAN_POINT('',(2.49999999987563,15.5623820751232,-1.33937305690779E-12));
#2586=CARTESIAN_POINT('',(2.4999999998746,9.83000000093921,1.00000000000116));
#2587=CARTESIAN_POINT('',(2.4999999998746,9.83000000093921,1.00000000000116));
#2588=CARTESIAN_POINT('',(1.14999999986262,9.83000000093921,1.00000000000056));
#2589=CARTESIAN_POINT('',(1.14999999986262,9.83000000093921,1.00000000000056));
#2590=CARTESIAN_POINT('',(-2.50000000013142,9.83000000093921,0.999999999998758));
#2591=CARTESIAN_POINT('',(-2.50000000013142,9.83000000093921,0.999999999998758));
#2592=CARTESIAN_POINT('',(-2.5000000001304,15.5623820751232,-3.74100750377693E-12));
#2593=CARTESIAN_POINT('',(-2.5000000001304,15.5623820751232,-3.74100750377693E-12));
#2594=CARTESIAN_POINT('',(2.49999999987563,15.5623820751232,-1.33937305690779E-12));
#2595=CARTESIAN_POINT('',(2.49999999987563,-15.5623820750548,-1.33937305690779E-12));
#2596=CARTESIAN_POINT('',(-2.5000000001304,-15.5623820750548,-3.93995946978976E-12));
#2597=CARTESIAN_POINT('',(-2.5000000001304,-15.5623820750548,-3.93995946978976E-12));
#2598=CARTESIAN_POINT('',(-2.50000000013142,-9.83000000087077,0.999999999998559));
#2599=CARTESIAN_POINT('',(-2.50000000013142,-9.83000000087077,0.999999999998559));
#2600=CARTESIAN_POINT('',(1.14999999986262,-9.83000000087077,1.00000000000046));
#2601=CARTESIAN_POINT('',(1.14999999986262,-9.83000000087077,1.00000000000046));
#2602=CARTESIAN_POINT('',(2.4999999998746,-9.83000000087077,1.00000000000116));
#2603=CARTESIAN_POINT('',(2.4999999998746,-9.83000000087077,1.00000000000116));
#2604=CARTESIAN_POINT('',(2.49999999987563,-15.5623820750548,-1.33937305690779E-12));
#2605=CARTESIAN_POINT('',(-15.5623820750584,2.49999999999721,4.99999999999866));
#2606=CARTESIAN_POINT('',(-15.5623820750604,-2.50000000000279,4.99999999999866));
#2607=CARTESIAN_POINT('',(-15.5623820750604,-2.50000000000279,4.99999999999866));
#2608=CARTESIAN_POINT('',(-15.5623820750604,-2.50000000000279,-1.33937305690779E-12));
#2609=CARTESIAN_POINT('',(-15.5623820750604,-2.50000000000279,-1.33937305690779E-12));
#2610=CARTESIAN_POINT('',(-15.5623820750584,2.49999999999721,-1.33937305690779E-12));
#2611=CARTESIAN_POINT('',(-15.5623820750584,2.49999999999721,-1.33937305690779E-12));
#2612=CARTESIAN_POINT('',(-15.5623820750584,2.49999999999721,4.99999999999866));
#2613=CARTESIAN_POINT('',(-17.7500000000064,-2.78532752417959E-12,-1.33937305690779E-12));
#2614=CARTESIAN_POINT('',(-17.7500000000064,-2.78532752417959E-12,4.19999999999866));
#2615=CARTESIAN_POINT('',(8.6240527185579E-11,4.77404299449212E-12,4.20000000000114));
#2616=CARTESIAN_POINT('',(-17.7500000000064,-2.78532752417959E-12,4.19999999999866));
#2617=CARTESIAN_POINT('',(-17.5730617707984,2.49999999999722,4.19999999999866));
#2618=CARTESIAN_POINT('',(-17.5730617707984,2.49999999999721,4.19999999999866));
#2619=CARTESIAN_POINT('',(-17.5730617707964,2.49999999999721,-1.33937305690779E-12));
#2620=CARTESIAN_POINT('',(-18.5825859341554,-2.50000000000279,4.19999999999866));
#2621=CARTESIAN_POINT('',(-18.5825859341554,-2.50000000000279,4.99999999999866));
#2622=CARTESIAN_POINT('',(-18.5825859341554,2.49999999999721,4.99999999999866));
#2623=CARTESIAN_POINT('',(-18.5825859341554,2.49999999999721,4.19999999999866));
#2624=CARTESIAN_POINT('',(-17.5730617707984,-2.50000000000279,4.19999999999866));
#2625=CARTESIAN_POINT('',(-18.5825859341554,-2.50000000000279,4.19999999999866));
#2626=CARTESIAN_POINT('',(-5.16975073643864E-12,-2.66696458261179E-12,4.19999999999885));
#2627=CARTESIAN_POINT('',(-18.5825859341554,2.49999999999721,4.19999999999866));
#2628=CARTESIAN_POINT('',(-18.5825859341554,-2.50000000000278,4.19999999999866));
#2629=CARTESIAN_POINT('',(-18.5825859341554,2.49999999999721,4.19999999999866));
#2630=CARTESIAN_POINT('',(-17.5730617707984,2.49999999999721,4.19999999999866));
#2631=CARTESIAN_POINT('',(1.24505244633662E-10,-7.63616237655391E-12,4.20000000000185));
#2632=CARTESIAN_POINT('',(-17.7500000000064,-2.78488343496974E-12,4.19999999999866));
#2633=CARTESIAN_POINT('',(-17.5730617707984,-2.50000000000279,4.19999999999866));
#2634=CARTESIAN_POINT('',(-4.63487096549794E-11,-1.97286162228664E-11,-6.6364691519998E-12));
#2635=CARTESIAN_POINT('',(-17.7500000000064,-2.78443934575989E-12,-1.33932045210054E-12));
#2636=CARTESIAN_POINT('',(-17.5730617707984,-2.50000000000279,-1.34292577058659E-12));
#2637=CARTESIAN_POINT('',(-17.5730617707977,-2.50000000000279,-1.33937305690779E-12));
#2638=CARTESIAN_POINT('',(-17.5730617707984,-2.50000000000279,4.19999999999866));
#2639=CARTESIAN_POINT('',(15.5623820750446,-2.50000000000179,4.99999999999866));
#2640=CARTESIAN_POINT('',(15.5623820750466,2.49999999999821,4.99999999999866));
#2641=CARTESIAN_POINT('',(15.5623820750466,2.49999999999821,4.99999999999866));
#2642=CARTESIAN_POINT('',(15.5623820750466,2.49999999999821,-1.33937305690779E-12));
#2643=CARTESIAN_POINT('',(15.5623820750466,2.49999999999821,-1.33937305690779E-12));
#2644=CARTESIAN_POINT('',(15.5623820750446,-2.50000000000179,-1.33937305690779E-12));
#2645=CARTESIAN_POINT('',(15.5623820750446,-2.50000000000179,-1.33937305690779E-12));
#2646=CARTESIAN_POINT('',(15.5623820750446,-2.50000000000179,4.99999999999866));
#2647=CARTESIAN_POINT('',(18.7499999999936,-2.78532752417959E-12,4.99999999999866));
#2648=CARTESIAN_POINT('',(18.7499999999936,-2.78532752417959E-12,4.19999999999866));
#2649=CARTESIAN_POINT('',(18.5825859341416,2.49999999999721,4.19999999999866));
#2650=CARTESIAN_POINT('',(18.5825859341416,2.49999999999721,4.99999999999866));
#2651=CARTESIAN_POINT('',(18.5825859341416,-2.50000000000279,4.99999999999866));
#2652=CARTESIAN_POINT('',(18.5825859341416,-2.50000000000279,4.19999999999866));
#2653=CARTESIAN_POINT('',(17.5730617707836,2.49999999999721,4.19999999999866));
#2654=CARTESIAN_POINT('',(18.5825859341416,2.49999999999721,4.19999999999866));
#2655=CARTESIAN_POINT('',(6.89511027784567E-12,-2.8773639126855E-12,4.19999999998993));
#2656=CARTESIAN_POINT('',(18.7499999999936,-2.78532752417959E-12,4.19999999999866));
#2657=CARTESIAN_POINT('',(18.5825859341416,2.49999999999722,4.19999999999866));
#2658=CARTESIAN_POINT('',(1.60308176797372E-10,-1.29933179976831E-11,4.19999999999747));
#2659=CARTESIAN_POINT('',(18.5825859341416,-2.50000000000279,4.19999999999866));
#2660=CARTESIAN_POINT('',(18.7499999999936,-2.78532752417959E-12,4.19999999999866));
#2661=CARTESIAN_POINT('',(18.5825859341416,-2.50000000000279,4.19999999999866));
#2662=CARTESIAN_POINT('',(17.5730617707856,-2.50000000000279,4.19999999999866));
#2663=CARTESIAN_POINT('',(-8.5276289842864E-11,-9.77790635299203E-12,4.19999999999866));
#2664=CARTESIAN_POINT('',(17.5730617707856,-2.50000000000279,4.19999999999866));
#2665=CARTESIAN_POINT('',(17.5730617707836,2.49999999999721,4.19999999999866));
#2666=CARTESIAN_POINT('',(17.5730617707856,2.49999999999721,-1.33937305690779E-12));
#2667=CARTESIAN_POINT('',(17.5730617707836,2.49999999999721,4.19999999999866));
#2668=CARTESIAN_POINT('',(17.5730617707856,-2.50000000000279,4.19999999999866));
#2669=CARTESIAN_POINT('',(17.5730617707846,-2.50000000000279,-1.33937305690779E-12));
#2670=CARTESIAN_POINT('',(7.73883106543134E-11,7.10955750540769E-13,-2.77111666946447E-13));
#2671=CARTESIAN_POINT('',(17.5730617707846,-2.50000000000279,-1.33920567924595E-12));
#2672=CARTESIAN_POINT('',(17.5730617707856,2.49999999999722,-1.34292577058659E-12));
#2673=CARTESIAN_POINT('',(2.49999999999361,-18.5825859341508,4.19999999999866));
#2674=CARTESIAN_POINT('',(2.49999999999361,-18.5825859341508,4.99999999999866));
#2675=CARTESIAN_POINT('',(-2.50000000000639,-18.5825859341508,4.99999999999866));
#2676=CARTESIAN_POINT('',(-2.50000000000639,-18.5825859341508,4.19999999999866));
#2677=CARTESIAN_POINT('',(2.49999999999361,-17.5730617707968,4.19999999999866));
#2678=CARTESIAN_POINT('',(2.49999999999361,-18.5825859341508,4.19999999999866));
#2679=CARTESIAN_POINT('',(-6.51391697775485E-12,-2.88136126056623E-11,4.19999999999885));
#2680=CARTESIAN_POINT('',(-2.50000000000639,-18.5825859341508,4.19999999999866));
#2681=CARTESIAN_POINT('',(2.49999999999361,-18.5825859341508,4.19999999999866));
#2682=CARTESIAN_POINT('',(-2.50000000000639,-18.5825859341508,4.19999999999866));
#2683=CARTESIAN_POINT('',(-2.50000000000639,-17.5730617707948,4.19999999999866));
#2684=CARTESIAN_POINT('',(5.10200069525713E-13,1.29863508462517E-10,4.19999999999963));
#2685=CARTESIAN_POINT('',(-2.50000000000639,-17.5730617707948,4.19999999999866));
#2686=CARTESIAN_POINT('',(2.4999999999936,-17.5730617707968,4.19999999999866));
#2687=CARTESIAN_POINT('',(2.49999999999361,18.5825859341452,4.99999999999866));
#2688=CARTESIAN_POINT('',(2.49999999999361,18.5825859341452,4.19999999999866));
#2689=CARTESIAN_POINT('',(-2.50000000000639,18.5825859341452,4.19999999999866));
#2690=CARTESIAN_POINT('',(-2.50000000000639,18.5825859341452,4.99999999999866));
#2691=CARTESIAN_POINT('',(-2.50000000000639,17.5730617707892,4.19999999999866));
#2692=CARTESIAN_POINT('',(-2.50000000000639,18.5825859341452,4.19999999999866));
#2693=CARTESIAN_POINT('',(-6.3946623285805E-12,2.77954666419175E-11,4.19999999999836));
#2694=CARTESIAN_POINT('',(2.49999999999361,18.5825859341452,4.19999999999866));
#2695=CARTESIAN_POINT('',(-2.50000000000639,18.5825859341452,4.19999999999866));
#2696=CARTESIAN_POINT('',(2.49999999999361,18.5825859341452,4.19999999999866));
#2697=CARTESIAN_POINT('',(2.49999999999361,17.5730617707872,4.19999999999866));
#2698=CARTESIAN_POINT('',(-1.34870120488812E-11,-2.42971892437513E-11,4.19999999999963));
#2699=CARTESIAN_POINT('',(2.49999999999361,17.5730617707872,4.19999999999866));
#2700=CARTESIAN_POINT('',(-2.50000000000639,17.5730617707892,4.19999999999866));
#2701=CARTESIAN_POINT('',(-2.50000000000639,17.5730617707872,-1.33937305690779E-12));
#2702=CARTESIAN_POINT('',(-2.50000000000639,17.5730617707892,4.19999999999866));
#2703=CARTESIAN_POINT('',(2.49999999999361,17.5730617707872,4.19999999999866));
#2704=CARTESIAN_POINT('',(2.49999999999361,17.5730617707882,-1.33937305690779E-12));
#2705=CARTESIAN_POINT('',(2.49999999999361,-17.5730617707958,-1.33937305690779E-12));
#2706=CARTESIAN_POINT('',(2.49999999999361,-17.5730617707968,4.19999999999866));
#2707=CARTESIAN_POINT('',(-2.50000000000639,-17.5730617707948,4.19999999999866));
#2708=CARTESIAN_POINT('',(-2.50000000000639,-17.5730617707938,-1.33937305690779E-12));
#2709=CARTESIAN_POINT('',(5.97390276771466E-13,-2.89726789082872E-11,1.74438241629101E-12));
#2710=CARTESIAN_POINT('',(-2.50000000000639,-17.5730617707938,-1.33943245839378E-12));
#2711=CARTESIAN_POINT('',(2.4999999999936,-17.5730617707958,-1.34292577058659E-12));
#2712=CARTESIAN_POINT('',(1.11903278318388E-11,2.69772668983546E-11,1.10134124042775E-13));
#2713=CARTESIAN_POINT('',(-9.48046028060741,-14.4112238504588,-1.33929383130477E-12));
#2714=CARTESIAN_POINT('',(-2.50000000000639,-17.0678791887038,-1.34292577058659E-12));
#2715=CARTESIAN_POINT('',(-2.50000000000639,-17.0678791887038,-1.33937305690779E-12));
#2716=CARTESIAN_POINT('',(-2.50000000000841,-17.0678791887018,4.19999999999866));
#2717=CARTESIAN_POINT('',(-7.72404615945732E-12,-4.51102055188031E-12,4.19999999999864));
#2718=CARTESIAN_POINT('',(-2.50000000000842,-17.0678791887018,4.19999999999866));
#2719=CARTESIAN_POINT('',(-17.0678791887053,-2.50000000000278,4.19999999999866));
#2720=CARTESIAN_POINT('',(-17.0678791887054,-2.50000000000279,4.19999999999866));
#2721=CARTESIAN_POINT('',(-17.0678791887054,-2.50000000000279,-1.33937305690779E-12));
#2722=CARTESIAN_POINT('',(-3.14768363939732E-12,-2.50426046029201E-12,-1.30029320644098E-12));
#2723=CARTESIAN_POINT('',(-17.0678791887054,-2.50000000000279,-1.33892956410155E-12));
#2724=CARTESIAN_POINT('',(-14.4112238505234,-9.48046028051277,-1.34292577058659E-12));
#2725=CARTESIAN_POINT('',(-7.51606691712376E-11,-6.12610387860799E-11,-8.20676859802755E-13));
#2726=CARTESIAN_POINT('',(-13.8376474141744,-10.2996123248028,-1.33938246472115E-12));
#2727=CARTESIAN_POINT('',(-12.5460203271854,-11.8389135460178,-1.34292577058659E-12));
#2728=CARTESIAN_POINT('',(4.23327195040407E-11,4.67745633780361E-11,-8.20676859802837E-13));
#2729=CARTESIAN_POINT('',(-11.8389135459984,-12.5460203272038,-1.33938246472172E-12));
#2730=CARTESIAN_POINT('',(-10.2996123248954,-13.8376474141058,-1.34292577058659E-12));
#2731=CARTESIAN_POINT('',(-2.28555535196497E-11,-3.08705047110363E-11,-7.99360577730112E-13));
#2732=CARTESIAN_POINT('',(9.48046028056759,14.4112238504712,-1.33923334883528E-12));
#2733=CARTESIAN_POINT('',(2.4999999999936,17.0678791886982,-1.34647848426539E-12));
#2734=CARTESIAN_POINT('',(2.49999999999361,17.0678791886982,-1.34647848426539E-12));
#2735=CARTESIAN_POINT('',(2.49999999999361,17.0678791886962,4.19999999999866));
#2736=CARTESIAN_POINT('',(-6.40397460963224E-12,-1.60367897791184E-12,4.19999999999863));
#2737=CARTESIAN_POINT('',(2.49999999999361,17.0678791886962,4.19999999999866));
#2738=CARTESIAN_POINT('',(17.0678791886916,2.49999999999721,4.19999999999866));
#2739=CARTESIAN_POINT('',(17.0678791886916,2.49999999999721,4.19999999999866));
#2740=CARTESIAN_POINT('',(17.0678791886926,2.49999999999721,-1.33937305690779E-12));
#2741=CARTESIAN_POINT('',(-9.02072907404712E-12,-4.93282150137789E-12,-1.30029320644098E-12));
#2742=CARTESIAN_POINT('',(17.0678791886926,2.49999999999721,-1.33892956410149E-12));
#2743=CARTESIAN_POINT('',(14.4112238504806,9.48046028055123,-1.34292577058659E-12));
#2744=CARTESIAN_POINT('',(-4.07933595150911E-11,-3.53737033519332E-11,1.43707268307492E-11));
#2745=CARTESIAN_POINT('',(13.8376474141296,10.2996123248412,-1.33928924836855E-12));
#2746=CARTESIAN_POINT('',(12.5460203271426,11.8389135460442,-1.34292577058659E-12));
#2747=CARTESIAN_POINT('',(4.39963489888985E-11,5.68055098879324E-11,-8.20676859802971E-13));
#2748=CARTESIAN_POINT('',(11.8389135459536,12.5460203272282,-1.3393824647217E-12));
#2749=CARTESIAN_POINT('',(10.2996123248556,13.8376474141192,-1.34292577058659E-12));
#2750=CARTESIAN_POINT('',(4.00576159362786E-11,5.6768940538753E-11,-4.63629135083504E-12));
#2751=CARTESIAN_POINT('',(-11.1314912327374,-11.8385980139438,-1.33931506138191E-12));
#2752=CARTESIAN_POINT('',(-9.72577994168038,-13.0181298398138,-1.34292577058659E-12));
#2753=CARTESIAN_POINT('',(1.05756317511819E-11,1.43980742766958E-11,-1.07931441561956E-11));
#2754=CARTESIAN_POINT('',(-13.0181298398834,-9.7257799415888,-1.33936510766453E-12));
#2755=CARTESIAN_POINT('',(-11.8385980139244,-11.1314912327578,-1.34292577058659E-12));
#2756=CARTESIAN_POINT('',(1.0925470798114E-14,-5.21842179038869E-16,7.70914842529392E-27));
#2757=CARTESIAN_POINT('',(-16.0565407233394,-2.50000000000278,-1.3393886558246E-12));
#2758=CARTESIAN_POINT('',(-13.5917062762314,-8.90662789729777,-1.34292577058659E-12));
#2759=CARTESIAN_POINT('',(-16.0565407233384,-2.50000000000381,4.19999999999866));
#2760=CARTESIAN_POINT('',(-16.0565407233394,-2.50000000000279,-1.33937305690779E-12));
#2761=CARTESIAN_POINT('',(-8.27147207302444E-12,-3.83966169680321E-12,4.19999999999863));
#2762=CARTESIAN_POINT('',(-2.50000000000937,-16.0565407233338,4.19999999999866));
#2763=CARTESIAN_POINT('',(-16.0565407233384,-2.50000000000378,4.19999999999866));
#2764=CARTESIAN_POINT('',(-2.50000000000639,-16.0565407233358,-1.33937305690779E-12));
#2765=CARTESIAN_POINT('',(-2.50000000000938,-16.0565407233338,4.19999999999866));
#2766=CARTESIAN_POINT('',(-5.54836986530892E-12,2.69117247214406E-13,-1.29674049276218E-12));
#2767=CARTESIAN_POINT('',(-8.90662789739341,-13.5917062761678,-1.33902786402705E-12));
#2768=CARTESIAN_POINT('',(-2.50000000000639,-16.0565407233358,-1.34292577058659E-12));
#2769=CARTESIAN_POINT('',(5.42152367394063E-11,7.24287761758623E-11,-4.63629135083433E-12));
#2770=CARTESIAN_POINT('',(11.1314912326926,11.8385980139672,-1.33931506138195E-12));
#2771=CARTESIAN_POINT('',(9.7257799416416,13.0181298398272,-1.34292577058659E-12));
#2772=CARTESIAN_POINT('',(-1.95771728499653E-10,-1.63812205138651E-10,1.64384061918073E-11));
#2773=CARTESIAN_POINT('',(13.0181298398376,9.72577994162623,-1.33933364553929E-12));
#2774=CARTESIAN_POINT('',(11.8385980138816,11.1314912327832,-1.34292577058659E-12));
#2775=CARTESIAN_POINT('',(-8.00628479184996E-12,-2.12691623062248E-12,-4.58300064565267E-13));
#2776=CARTESIAN_POINT('',(16.0565407233256,2.49999999999721,-1.33877606079723E-12));
#2777=CARTESIAN_POINT('',(13.5917062761886,8.90662789733722,-1.34292577058659E-12));
#2778=CARTESIAN_POINT('',(16.0565407233246,2.49999999999821,4.19999999999866));
#2779=CARTESIAN_POINT('',(16.0565407233256,2.49999999999721,-1.33937305690779E-12));
#2780=CARTESIAN_POINT('',(-6.53722222891753E-12,-3.12821436415435E-12,4.19999999999861));
#2781=CARTESIAN_POINT('',(2.49999999999361,16.0565407233282,4.19999999999866));
#2782=CARTESIAN_POINT('',(16.0565407233246,2.49999999999821,4.19999999999866));
#2783=CARTESIAN_POINT('',(2.49999999999258,16.0565407233302,-1.33937305690779E-12));
#2784=CARTESIAN_POINT('',(2.49999999999361,16.0565407233282,4.19999999999866));
#2785=CARTESIAN_POINT('',(-9.59584353861798E-12,-5.48596141796461E-12,-8.77520278663717E-13));
#2786=CARTESIAN_POINT('',(8.90662789735262,13.5917062761792,-1.33874422863079E-12));
#2787=CARTESIAN_POINT('',(2.49999999999261,16.0565407233302,-1.34292577058659E-12));
#2788=CARTESIAN_POINT('',(-2.50000000000841,-17.0678791887018,4.19999999999866));
#2789=CARTESIAN_POINT('',(-2.50000000000938,-16.0565407233338,4.19999999999866));
#2790=CARTESIAN_POINT('',(-16.0565407233384,-2.50000000000381,4.19999999999866));
#2791=CARTESIAN_POINT('',(-17.0678791887054,-2.50000000000279,4.19999999999866));
#2792=CARTESIAN_POINT('',(6.0918187300608E-12,-7.10224061060198E-12,-7.9936057773011E-13));
#2793=CARTESIAN_POINT('',(-14.4112238504534,9.48046028061322,-1.33923334883511E-12));
#2794=CARTESIAN_POINT('',(-17.0678791887054,2.49999999999722,-1.34647848426539E-12));
#2795=CARTESIAN_POINT('',(-17.0678791887054,2.49999999999721,-1.34647848426539E-12));
#2796=CARTESIAN_POINT('',(-17.0678791887054,2.49999999999721,4.19999999999866));
#2797=CARTESIAN_POINT('',(-7.64036865703431E-12,-1.36957698694294E-12,4.19999999999866));
#2798=CARTESIAN_POINT('',(-17.0678791887054,2.49999999999721,4.19999999999866));
#2799=CARTESIAN_POINT('',(-2.50000000000739,17.0678791886962,4.19999999999866));
#2800=CARTESIAN_POINT('',(-2.50000000000742,17.0678791886962,4.19999999999866));
#2801=CARTESIAN_POINT('',(-2.50000000000642,17.0678791886982,-1.33937305690779E-12));
#2802=CARTESIAN_POINT('',(2.52483852936065E-12,-1.94396952886883E-11,-3.55271367880051E-13));
#2803=CARTESIAN_POINT('',(-2.50000000000643,17.0678791886982,-1.33969290580199E-12));
#2804=CARTESIAN_POINT('',(-9.48046028051738,14.4112238505142,-1.34292577058659E-12));
#2805=CARTESIAN_POINT('',(4.95798922315348E-11,-6.55693521482272E-11,2.45137243837097E-13));
#2806=CARTESIAN_POINT('',(-11.8389135460154,12.5460203271832,-1.33930840820297E-12));
#2807=CARTESIAN_POINT('',(-10.2996123248074,13.8376474141662,-1.34292577058659E-12));
#2808=CARTESIAN_POINT('',(8.61751939518357E-11,-6.97586489431951E-11,-8.20676859803016E-13));
#2809=CARTESIAN_POINT('',(-12.5460203272024,11.8389135459962,-1.33938246472177E-12));
#2810=CARTESIAN_POINT('',(-13.8376474140984,10.2996123249002,-1.34292577058659E-12));
#2811=CARTESIAN_POINT('',(-4.98854854876407E-11,3.03146518638924E-11,-4.63629135083464E-12));
#2812=CARTESIAN_POINT('',(-11.8385980139404,11.1314912327342,-1.33931506138204E-12));
#2813=CARTESIAN_POINT('',(-13.0181298398064,9.72577994168523,-1.34292577058659E-12));
#2814=CARTESIAN_POINT('',(1.25083612335971E-10,-1.61732935134768E-10,-7.74491581978492E-13));
#2815=CARTESIAN_POINT('',(-9.72577994159238,13.0181298398732,-1.3393014400526E-12));
#2816=CARTESIAN_POINT('',(-11.1314912327544,11.8385980139212,-1.34292577058659E-12));
#2817=CARTESIAN_POINT('',(-8.79925492979673E-12,1.07195796089234E-11,-4.19220214098467E-13));
#2818=CARTESIAN_POINT('',(-2.50000000000742,16.0565407233302,-1.33944946182061E-12));
#2819=CARTESIAN_POINT('',(-8.90662789730137,13.5917062762212,-1.34292577058659E-12));
#2820=CARTESIAN_POINT('',(-2.50000000000742,16.0565407233282,4.19999999999866));
#2821=CARTESIAN_POINT('',(-2.50000000000742,16.0565407233302,-1.33937305690779E-12));
#2822=CARTESIAN_POINT('',(-6.22627997245479E-12,-3.86395650721361E-12,4.19999999999868));
#2823=CARTESIAN_POINT('',(-16.0565407233384,2.49999999999721,4.19999999999866));
#2824=CARTESIAN_POINT('',(-2.50000000000739,16.0565407233283,4.19999999999866));
#2825=CARTESIAN_POINT('',(-16.0565407233384,2.49999999999721,-1.33937305690779E-12));
#2826=CARTESIAN_POINT('',(-16.0565407233384,2.49999999999721,4.19999999999866));
#2827=CARTESIAN_POINT('',(-9.42665723181754E-12,-2.5503637451796E-12,-8.7752027866372E-13));
#2828=CARTESIAN_POINT('',(-13.5917062761604,8.90662789739821,-1.33874422863058E-12));
#2829=CARTESIAN_POINT('',(-16.0565407233384,2.49999999999721,-1.34292577058659E-12));
#2830=CARTESIAN_POINT('',(3.50269900755526E-11,-2.90439082411454E-12,4.99999999999886));
#2831=CARTESIAN_POINT('',(-18.5825859341554,-2.50000000000279,4.99999999999866));
#2832=CARTESIAN_POINT('',(-18.5825859341554,2.49999999999722,4.99999999999866));
#2833=CARTESIAN_POINT('',(-18.5825859341554,-2.50000000000279,4.99999999999866));
#2834=CARTESIAN_POINT('',(-15.5623820750604,-2.50000000000279,4.99999999999866));
#2835=CARTESIAN_POINT('',(-15.5623820750584,2.49999999999721,4.99999999999866));
#2836=CARTESIAN_POINT('',(-18.5825859341554,2.49999999999721,4.99999999999866));
#2837=CARTESIAN_POINT('',(-17.0678791887054,2.49999999999721,4.19999999999866));
#2838=CARTESIAN_POINT('',(-16.0565407233384,2.49999999999721,4.19999999999866));
#2839=CARTESIAN_POINT('',(-2.50000000000742,16.0565407233282,4.19999999999866));
#2840=CARTESIAN_POINT('',(-2.50000000000742,17.0678791886962,4.19999999999866));
#2841=CARTESIAN_POINT('',(1.61119602364814E-10,-1.30206975334777E-11,5.00000000001512));
#2842=CARTESIAN_POINT('',(18.7499999999936,-2.78532752417959E-12,4.99999999999866));
#2843=CARTESIAN_POINT('',(18.5825859341416,-2.50000000000279,4.99999999999866));
#2844=CARTESIAN_POINT('',(6.90261994101176E-12,-2.8769939275144E-12,4.99999999999271));
#2845=CARTESIAN_POINT('',(18.5825859341416,2.49999999999721,4.99999999999866));
#2846=CARTESIAN_POINT('',(18.7499999999936,-2.78621570259929E-12,4.99999999999866));
#2847=CARTESIAN_POINT('',(18.5825859341416,2.49999999999721,4.99999999999866));
#2848=CARTESIAN_POINT('',(15.5623820750466,2.49999999999821,4.99999999999866));
#2849=CARTESIAN_POINT('',(15.5623820750446,-2.50000000000179,4.99999999999866));
#2850=CARTESIAN_POINT('',(18.5825859341416,-2.50000000000279,4.99999999999866));
#2851=CARTESIAN_POINT('',(16.0565407233246,2.49999999999821,4.19999999999866));
#2852=CARTESIAN_POINT('',(17.0678791886916,2.49999999999721,4.19999999999866));
#2853=CARTESIAN_POINT('',(2.49999999999361,17.0678791886962,4.19999999999866));
#2854=CARTESIAN_POINT('',(2.49999999999361,16.0565407233282,4.19999999999866));
#2855=CARTESIAN_POINT('',(-5.02182140542927E-12,-4.42180334430665E-12,-1.70885527950304E-12));
#2856=CARTESIAN_POINT('',(2.4999999999936,-16.0565407233358,-1.33900634880892E-12));
#2857=CARTESIAN_POINT('',(8.90662789733358,-13.5917062761988,-1.34292577058659E-12));
#2858=CARTESIAN_POINT('',(2.49999999999358,-16.0565407233348,4.19999999999866));
#2859=CARTESIAN_POINT('',(2.49999999999361,-16.0565407233358,-1.33937305690779E-12));
#2860=CARTESIAN_POINT('',(-7.5523739959226E-12,-2.79273314689756E-12,4.19999999999863));
#2861=CARTESIAN_POINT('',(16.0565407233246,-2.50000000000278,4.19999999999866));
#2862=CARTESIAN_POINT('',(2.49999999999357,-16.0565407233348,4.19999999999866));
#2863=CARTESIAN_POINT('',(16.0565407233256,-2.50000000000279,-1.33937305690779E-12));
#2864=CARTESIAN_POINT('',(16.0565407233246,-2.50000000000279,4.19999999999866));
#2865=CARTESIAN_POINT('',(-1.48930519570092E-11,-1.21716913205651E-12,-1.29674049276218E-12));
#2866=CARTESIAN_POINT('',(13.5917062761856,-8.90662789734779,-1.33903453462777E-12));
#2867=CARTESIAN_POINT('',(16.0565407233256,-2.50000000000279,-1.34292577058659E-12));
#2868=CARTESIAN_POINT('',(-1.43113469997524E-10,1.15648173017233E-10,-7.74491581978517E-13));
#2869=CARTESIAN_POINT('',(11.8385980139696,-11.1314912326958,-1.33930144005312E-12));
#2870=CARTESIAN_POINT('',(13.0181298398346,-9.72577994163677,-1.34292577058659E-12));
#2871=CARTESIAN_POINT('',(-8.99441726732007E-11,8.96025928166854E-11,9.21573928280801E-12));
#2872=CARTESIAN_POINT('',(9.72577994162259,-13.0181298398478,-1.33941898896702E-12));
#2873=CARTESIAN_POINT('',(11.1314912327866,-11.8385980138848,-1.34292577058659E-12));
#2874=CARTESIAN_POINT('',(-8.28933953941894E-11,8.6712102140268E-11,-8.20676859802963E-13));
#2875=CARTESIAN_POINT('',(10.2996123248376,-13.8376474141408,-1.33938246472124E-12));
#2876=CARTESIAN_POINT('',(11.8389135460486,-12.5460203271468,-1.34292577058659E-12));
#2877=CARTESIAN_POINT('',(-9.29868565795659E-11,7.14887897731272E-11,-8.20676859803003E-13));
#2878=CARTESIAN_POINT('',(12.5460203272316,-11.8389135459578,-1.33938246472174E-12));
#2879=CARTESIAN_POINT('',(13.8376474141276,-10.2996123248518,-1.34292577058659E-12));
#2880=CARTESIAN_POINT('',(-6.33099751819949E-12,-3.19726348599667E-12,-7.99360577730121E-13));
#2881=CARTESIAN_POINT('',(14.4112238504786,-9.4804602805628,-1.33923334883547E-12));
#2882=CARTESIAN_POINT('',(17.0678791886936,-2.50000000000278,-1.34647848426539E-12));
#2883=CARTESIAN_POINT('',(17.0678791886936,-2.50000000000279,-1.34647848426539E-12));
#2884=CARTESIAN_POINT('',(17.0678791886916,-2.50000000000279,4.19999999999866));
#2885=CARTESIAN_POINT('',(-7.26647651130374E-12,-3.02144152194652E-12,4.19999999999864));
#2886=CARTESIAN_POINT('',(17.0678791886916,-2.50000000000278,4.19999999999866));
#2887=CARTESIAN_POINT('',(2.49999999999361,-17.0678791887017,4.19999999999866));
#2888=CARTESIAN_POINT('',(2.49999999999361,-17.0678791887018,4.19999999999866));
#2889=CARTESIAN_POINT('',(2.49999999999361,-17.0678791887038,-1.33937305690779E-12));
#2890=CARTESIAN_POINT('',(-6.96530043295714E-12,-3.08778630739192E-12,-1.30029320644098E-12));
#2891=CARTESIAN_POINT('',(2.49999999999361,-17.0678791887038,-1.33892956410149E-12));
#2892=CARTESIAN_POINT('',(9.48046028054859,-14.4112238504918,-1.34292577058659E-12));
#2893=CARTESIAN_POINT('',(2.49999999999358,-16.0565407233348,4.19999999999866));
#2894=CARTESIAN_POINT('',(2.49999999999361,-17.0678791887018,4.19999999999866));
#2895=CARTESIAN_POINT('',(17.0678791886916,-2.50000000000279,4.19999999999866));
#2896=CARTESIAN_POINT('',(16.0565407233246,-2.50000000000279,4.19999999999866));
#2897=CARTESIAN_POINT('',(16.0565407233256,2.49999999999721,-1.33937305690779E-12));
#2898=CARTESIAN_POINT('',(15.5623820750466,2.49999999999821,-1.33937305690779E-12));
#2899=CARTESIAN_POINT('',(17.5730617707856,2.49999999999721,-1.33937305690779E-12));
#2900=CARTESIAN_POINT('',(17.0678791886926,2.49999999999721,-1.33937305690779E-12));
#2901=CARTESIAN_POINT('',(-17.5730617707977,-2.50000000000279,-1.33937305690779E-12));
#2902=CARTESIAN_POINT('',(-17.0678791887054,-2.50000000000279,-1.33937305690779E-12));
#2903=CARTESIAN_POINT('',(-16.0565407233394,-2.50000000000279,-1.33937305690779E-12));
#2904=CARTESIAN_POINT('',(-15.5623820750604,-2.50000000000279,-1.33937305690779E-12));
#2905=CARTESIAN_POINT('',(-15.5623820750584,2.49999999999721,-1.33937305690779E-12));
#2906=CARTESIAN_POINT('',(-16.0565407233384,2.49999999999721,-1.33937305690779E-12));
#2907=CARTESIAN_POINT('',(15.5623820750446,-2.50000000000179,-1.33937305690779E-12));
#2908=CARTESIAN_POINT('',(16.0565407233256,-2.50000000000279,-1.33937305690779E-12));
#2909=CARTESIAN_POINT('',(2.49999999999361,15.5623820750492,4.99999999999686));
#2910=CARTESIAN_POINT('',(2.49999999999361,18.5825859341452,4.99999999999866));
#2911=CARTESIAN_POINT('',(-6.39510691510131E-12,2.77954666419175E-11,4.99999999999846));
#2912=CARTESIAN_POINT('',(-2.5000000000064,18.5825859341452,4.99999999999866));
#2913=CARTESIAN_POINT('',(2.4999999999936,18.5825859341452,4.99999999999866));
#2914=CARTESIAN_POINT('',(-2.50000000000639,18.5825859341452,4.99999999999866));
#2915=CARTESIAN_POINT('',(-2.50000000000742,15.5623820750512,4.99999999999866));
#2916=CARTESIAN_POINT('',(-2.50000000000742,15.5623820750512,4.99999999999866));
#2917=CARTESIAN_POINT('',(2.49999999999361,15.5623820750492,4.99999999999686));
#2918=CARTESIAN_POINT('',(-2.50000000001938,-15.5623820750548,4.99999999999866));
#2919=CARTESIAN_POINT('',(-2.50000000000639,-18.5825859341508,4.99999999999866));
#2920=CARTESIAN_POINT('',(-6.2624443641503E-12,-1.22975981071145E-11,4.99999999999876));
#2921=CARTESIAN_POINT('',(2.49999999999361,-18.5825859341508,4.99999999999866));
#2922=CARTESIAN_POINT('',(-2.50000000000639,-18.5825859341508,4.99999999999866));
#2923=CARTESIAN_POINT('',(2.49999999999361,-18.5825859341508,4.99999999999866));
#2924=CARTESIAN_POINT('',(2.49999999997962,-15.5623820750568,4.99999999999866));
#2925=CARTESIAN_POINT('',(2.49999999997962,-15.5623820750568,4.99999999999866));
#2926=CARTESIAN_POINT('',(-2.50000000001938,-15.5623820750548,4.99999999999866));
#2927=CARTESIAN_POINT('',(2.49999999999463,15.5623820750482,3.99999999999096));
#2928=CARTESIAN_POINT('',(2.49999999999361,15.5623820750492,4.99999999999686));
#2929=CARTESIAN_POINT('',(-2.50000000000742,15.5623820750512,4.99999999999866));
#2930=CARTESIAN_POINT('',(-2.50000000000742,15.5623820750502,3.99999999999286));
#2931=CARTESIAN_POINT('',(-2.50000000000742,15.5623820750502,3.99999999999286));
#2932=CARTESIAN_POINT('',(2.49999999999463,15.5623820750482,3.99999999999096));
#2933=CARTESIAN_POINT('',(-9.48046028051741,14.4112238505142,-1.33937305690779E-12));
#2934=CARTESIAN_POINT('',(-9.48046028051641,14.4112238505132,0.13262012305476));
#2935=CARTESIAN_POINT('',(-9.52459286050342,14.3823998676782,0.259790830199062));
#2936=CARTESIAN_POINT('',(-9.64107727506541,14.3043449793132,0.399979723411761));
#2937=CARTESIAN_POINT('',(-9.68676403995741,14.2734993175542,0.436809002886161));
#2938=CARTESIAN_POINT('',(-9.78691993102041,14.2050124518262,0.48706563123026));
#2939=CARTESIAN_POINT('',(-9.84040338571742,14.1680370264332,0.499999999998661));
#2940=CARTESIAN_POINT('',(-9.8941935270164,14.1303727640142,0.499999999998661));
#2941=CARTESIAN_POINT('',(-9.94798366831341,14.0927085015972,0.499999999998661));
#2942=CARTESIAN_POINT('',(-10.0010216215634,14.0550968341882,0.487065631229061));
#2943=CARTESIAN_POINT('',(-10.0996335561204,13.9844049700642,0.436809002887161));
#2944=CARTESIAN_POINT('',(-10.1442447907244,13.9520232918582,0.39997972340916));
#2945=CARTESIAN_POINT('',(-10.2574324095124,13.8692600911572,0.259790830183462));
#2946=CARTESIAN_POINT('',(-10.2996123248074,13.8376474141652,0.132620123076059));
#2947=CARTESIAN_POINT('',(-10.2996123248074,13.8376474141662,-1.33937305690779E-12));
#2948=CARTESIAN_POINT('',(-8.90662789730141,13.5917062762212,-1.33937305690779E-12));
#2949=CARTESIAN_POINT('',(-9.48046028051741,14.4112238505142,-1.33937305690779E-12));
#2950=CARTESIAN_POINT('',(-8.90662789730141,13.5917062762212,-1.33937305690779E-12));
#2951=CARTESIAN_POINT('',(-8.90662789730141,13.5917062762202,0.13262163019866));
#2952=CARTESIAN_POINT('',(-8.95082121075541,13.5629677836382,0.259791544554862));
#2953=CARTESIAN_POINT('',(-9.1067723544094,13.4587515294972,0.44731523406546));
#2954=CARTESIAN_POINT('',(-9.21197981051341,13.3872893622182,0.499999999998661));
#2955=CARTESIAN_POINT('',(-9.32061709066539,13.3112207197252,0.499999999998661));
#2956=CARTESIAN_POINT('',(-9.42925437081837,13.2351520772322,0.499999999998661));
#2957=CARTESIAN_POINT('',(-9.53238991128538,13.1607309077672,0.44731523406686));
#2958=CARTESIAN_POINT('',(-9.68365958878738,13.0498288270412,0.25979154453896));
#2959=CARTESIAN_POINT('',(-9.72577994159238,13.0181298398722,0.132621630220559));
#2960=CARTESIAN_POINT('',(-9.72577994159238,13.0181298398732,-1.33937305690779E-12));
#2961=CARTESIAN_POINT('',(-10.2996123248074,13.8376474141662,-1.33937305690779E-12));
#2962=CARTESIAN_POINT('',(-9.72577994159238,13.0181298398732,-1.33937305690779E-12));
#2963=CARTESIAN_POINT('',(-11.1314912327544,11.8385980139212,-1.33937305690779E-12));
#2964=CARTESIAN_POINT('',(-11.1314912327534,11.8385980139202,0.132621630206362));
#2965=CARTESIAN_POINT('',(-11.1700227635894,11.8026220352632,0.25979154454766));
#2966=CARTESIAN_POINT('',(-11.3055076963384,11.6729084282902,0.447315234063861));
#2967=CARTESIAN_POINT('',(-11.3967075396784,11.5842628488882,0.499999999998661));
#2968=CARTESIAN_POINT('',(-11.4904851942904,11.4904851942762,0.499999999998661));
#2969=CARTESIAN_POINT('',(-11.5842628489044,11.3967075396612,0.499999999998661));
#2970=CARTESIAN_POINT('',(-11.6729084283054,11.3055076963232,0.44731523406856));
#2971=CARTESIAN_POINT('',(-11.8026220352814,11.1700227635702,0.259791544550062));
#2972=CARTESIAN_POINT('',(-11.8385980139394,11.1314912327332,0.132621630207559));
#2973=CARTESIAN_POINT('',(-11.8385980139404,11.1314912327342,-1.33937305690779E-12));
#2974=CARTESIAN_POINT('',(-12.5460203272024,11.8389135459962,-1.33937305690779E-12));
#2975=CARTESIAN_POINT('',(-11.8385980139404,11.1314912327342,-1.33937305690779E-12));
#2976=CARTESIAN_POINT('',(-11.8389135460154,12.5460203271832,-1.33937305690779E-12));
#2977=CARTESIAN_POINT('',(-11.8389135460154,12.5460203271822,0.132620123062861));
#2978=CARTESIAN_POINT('',(-11.8773704208384,12.5099707033192,0.259790830191662));
#2979=CARTESIAN_POINT('',(-11.9785310862824,12.4128743377772,0.39997972340886));
#2980=CARTESIAN_POINT('',(-12.0181674736234,12.3745638674752,0.43680900288596));
#2981=CARTESIAN_POINT('',(-12.1049091522204,12.2897255831652,0.48706563122866));
#2982=CARTESIAN_POINT('',(-12.1511593578244,12.2440245931152,0.499999999998661));
#2983=CARTESIAN_POINT('',(-12.1975919754774,12.1975919754622,0.499999999998661));
#2984=CARTESIAN_POINT('',(-12.2440245931314,12.1511593578082,0.499999999998661));
#2985=CARTESIAN_POINT('',(-12.2897255831794,12.1049091522062,0.48706563123106));
#2986=CARTESIAN_POINT('',(-12.3745638674924,12.0181674736062,0.43680900288836));
#2987=CARTESIAN_POINT('',(-12.4128743377944,11.9785310862652,0.39997972341126));
#2988=CARTESIAN_POINT('',(-12.5099707033374,11.8773704208192,0.259790830193761));
#2989=CARTESIAN_POINT('',(-12.5460203272014,11.8389135459952,0.132620123063962));
#2990=CARTESIAN_POINT('',(-12.5460203272024,11.8389135459962,-1.33937305690779E-12));
#2991=CARTESIAN_POINT('',(-11.1314912327544,11.8385980139212,-1.33937305690779E-12));
#2992=CARTESIAN_POINT('',(-11.8389135460154,12.5460203271832,-1.33937305690779E-12));
#2993=CARTESIAN_POINT('',(-13.8376474140984,10.2996123249002,-1.33937305690779E-12));
#2994=CARTESIAN_POINT('',(-13.8376474140984,10.2996123249002,0.132620123076162));
#2995=CARTESIAN_POINT('',(-13.8692600910914,10.2574324096052,0.259790830183462));
#2996=CARTESIAN_POINT('',(-13.9520232917924,10.1442447908182,0.39997972340916));
#2997=CARTESIAN_POINT('',(-13.9844049699994,10.0996335562142,0.43680900288706));
#2998=CARTESIAN_POINT('',(-14.0550968341244,10.0010216216572,0.487065631229061));
#2999=CARTESIAN_POINT('',(-14.0927085015334,9.94798366840823,0.499999999998661));
#3000=CARTESIAN_POINT('',(-14.1303727639514,9.89419352711121,0.499999999998661));
#3001=CARTESIAN_POINT('',(-14.1680370263704,9.84040338581221,0.499999999998661));
#3002=CARTESIAN_POINT('',(-14.2050124517634,9.78691993111622,0.48706563123026));
#3003=CARTESIAN_POINT('',(-14.2734993174924,9.68676404005322,0.436809002886161));
#3004=CARTESIAN_POINT('',(-14.3043449792514,9.64107727516122,0.399979723411761));
#3005=CARTESIAN_POINT('',(-14.3823998676184,9.52459286060022,0.25979083019876));
#3006=CARTESIAN_POINT('',(-14.4112238504524,9.48046028061322,0.132620123055059));
#3007=CARTESIAN_POINT('',(-14.4112238504534,9.48046028061322,-1.33937305690779E-12));
#3008=CARTESIAN_POINT('',(-13.0181298398064,9.72577994168523,-1.33937305690779E-12));
#3009=CARTESIAN_POINT('',(-13.8376474140984,10.2996123249002,-1.33937305690779E-12));
#3010=CARTESIAN_POINT('',(-13.0181298398064,9.72577994168523,-1.33937305690779E-12));
#3011=CARTESIAN_POINT('',(-13.0181298398054,9.72577994168421,0.132621630220559));
#3012=CARTESIAN_POINT('',(-13.0498288269754,9.68365958888023,0.25979154453896));
#3013=CARTESIAN_POINT('',(-13.1607309077014,9.53238991137923,0.44731523406676));
#3014=CARTESIAN_POINT('',(-13.2351520771674,9.42925437091222,0.499999999998661));
#3015=CARTESIAN_POINT('',(-13.3112207196614,9.32061709076021,0.499999999998661));
#3016=CARTESIAN_POINT('',(-13.3872893621554,9.21197981060922,0.499999999998661));
#3017=CARTESIAN_POINT('',(-13.4587515294354,9.10677235450521,0.44731523406546));
#3018=CARTESIAN_POINT('',(-13.5629677835784,8.95082121085221,0.259791544554762));
#3019=CARTESIAN_POINT('',(-13.5917062761604,8.90662789739821,0.132621630198759));
#3020=CARTESIAN_POINT('',(-13.5917062761604,8.90662789739821,-1.33937305690779E-12));
#3021=CARTESIAN_POINT('',(-14.4112238504534,9.48046028061322,-1.33937305690779E-12));
#3022=CARTESIAN_POINT('',(-13.5917062761604,8.90662789739821,-1.33937305690779E-12));
#3023=CARTESIAN_POINT('',(14.4112238504806,9.4804602805512,-1.33937305690779E-12));
#3024=CARTESIAN_POINT('',(14.4112238504806,9.4804602805512,0.132620123054959));
#3025=CARTESIAN_POINT('',(14.3823998676456,9.52459286053818,0.25979083019886));
#3026=CARTESIAN_POINT('',(14.3043449792796,9.6410772751002,0.399979723411661));
#3027=CARTESIAN_POINT('',(14.2734993175206,9.6867640399922,0.43680900288626));
#3028=CARTESIAN_POINT('',(14.2050124517926,9.78691993105519,0.48706563123026));
#3029=CARTESIAN_POINT('',(14.1680370263986,9.84040338575218,0.499999999998661));
#3030=CARTESIAN_POINT('',(14.1303727639806,9.89419352705019,0.499999999998661));
#3031=CARTESIAN_POINT('',(14.0927085015626,9.94798366834721,0.499999999998661));
#3032=CARTESIAN_POINT('',(14.0550968341536,10.0010216215972,0.487065631229061));
#3033=CARTESIAN_POINT('',(13.9844049700296,10.0996335561542,0.43680900288696));
#3034=CARTESIAN_POINT('',(13.9520232918226,10.1442447907582,0.39997972340926));
#3035=CARTESIAN_POINT('',(13.8692600911216,10.2574324095462,0.259790830183462));
#3036=CARTESIAN_POINT('',(13.8376474141296,10.2996123248402,0.132620123076059));
#3037=CARTESIAN_POINT('',(13.8376474141296,10.2996123248412,-1.33937305690779E-12));
#3038=CARTESIAN_POINT('',(13.5917062761886,8.90662789733722,-1.33937305690779E-12));
#3039=CARTESIAN_POINT('',(14.4112238504806,9.4804602805512,-1.33937305690779E-12));
#3040=CARTESIAN_POINT('',(13.5917062761886,8.90662789733722,-1.33937305690779E-12));
#3041=CARTESIAN_POINT('',(13.5917062761876,8.90662789733622,0.13262163019866));
#3042=CARTESIAN_POINT('',(13.5629677836056,8.95082121079122,0.259791544554961));
#3043=CARTESIAN_POINT('',(13.4587515294636,9.10677235444422,0.44731523406546));
#3044=CARTESIAN_POINT('',(13.3872893621836,9.21197981054823,0.499999999998661));
#3045=CARTESIAN_POINT('',(13.3112207196906,9.32061709069922,0.499999999998661));
#3046=CARTESIAN_POINT('',(13.2351520771976,9.42925437085222,0.499999999998661));
#3047=CARTESIAN_POINT('',(13.1607309077316,9.53238991131923,0.44731523406676));
#3048=CARTESIAN_POINT('',(13.0498288270066,9.68365958882023,0.259791544539059));
#3049=CARTESIAN_POINT('',(13.0181298398366,9.72577994162521,0.13262163022036));
#3050=CARTESIAN_POINT('',(13.0181298398376,9.72577994162623,-1.33937305690779E-12));
#3051=CARTESIAN_POINT('',(13.8376474141296,10.2996123248412,-1.33937305690779E-12));
#3052=CARTESIAN_POINT('',(13.0181298398376,9.72577994162623,-1.33937305690779E-12));
#3053=CARTESIAN_POINT('',(12.5460203271426,11.8389135460442,-1.33937305690779E-12));
#3054=CARTESIAN_POINT('',(12.5460203271426,11.8389135460442,0.13262012305816));
#3055=CARTESIAN_POINT('',(12.5099707032816,11.8773704208642,0.259790830183061));
#3056=CARTESIAN_POINT('',(12.4128743377456,11.9785310863022,0.399979723399261));
#3057=CARTESIAN_POINT('',(12.3745638674456,12.0181674736412,0.43680900287686));
#3058=CARTESIAN_POINT('',(12.2897255831446,12.1049091522272,0.48706563121916));
#3059=CARTESIAN_POINT('',(12.2440245930856,12.1511593578412,0.499999999998661));
#3060=CARTESIAN_POINT('',(12.1975919754406,12.1975919754862,0.499999999998661));
#3061=CARTESIAN_POINT('',(12.1511593577786,12.2440245931482,0.499999999998661));
#3062=CARTESIAN_POINT('',(12.1049091521856,12.2897255831852,0.48706563124056));
#3063=CARTESIAN_POINT('',(12.0181674735766,12.3745638675082,0.43680900289746));
#3064=CARTESIAN_POINT('',(11.9785310862326,12.4128743378132,0.399979723420961));
#3065=CARTESIAN_POINT('',(11.8773704207796,12.5099707033622,0.259790830202462));
#3066=CARTESIAN_POINT('',(11.8389135459536,12.5460203272282,0.13262012306846));
#3067=CARTESIAN_POINT('',(11.8389135459536,12.5460203272282,-1.33937305690779E-12));
#3068=CARTESIAN_POINT('',(11.8385980138816,11.1314912327832,-1.33937305690779E-12));
#3069=CARTESIAN_POINT('',(12.5460203271426,11.8389135460442,-1.33937305690779E-12));
#3070=CARTESIAN_POINT('',(11.8385980138816,11.1314912327832,-1.33937305690779E-12));
#3071=CARTESIAN_POINT('',(11.8385980138806,11.1314912327822,0.132621630201761));
#3072=CARTESIAN_POINT('',(11.8026220352256,11.1700227636162,0.259791544539162));
#3073=CARTESIAN_POINT('',(11.6729084282646,11.3055076963512,0.44731523404686));
#3074=CARTESIAN_POINT('',(11.5842628488576,11.3967075396952,0.499999999998661));
#3075=CARTESIAN_POINT('',(11.4904851942536,11.4904851942992,0.499999999998661));
#3076=CARTESIAN_POINT('',(11.3967075396306,11.5842628489222,0.499999999998661));
#3077=CARTESIAN_POINT('',(11.3055076962976,11.6729084283172,0.447315234085561));
#3078=CARTESIAN_POINT('',(11.1700227635316,11.8026220353052,0.25979154455846));
#3079=CARTESIAN_POINT('',(11.1314912326916,11.8385980139662,0.13262163021226));
#3080=CARTESIAN_POINT('',(11.1314912326926,11.8385980139672,-1.33937305690779E-12));
#3081=CARTESIAN_POINT('',(11.8389135459536,12.5460203272282,-1.33937305690779E-12));
#3082=CARTESIAN_POINT('',(11.1314912326926,11.8385980139672,-1.33937305690779E-12));
#3083=CARTESIAN_POINT('',(2.49999999999258,16.0565407233302,-1.33937305690779E-12));
#3084=CARTESIAN_POINT('',(2.49999999987563,15.5623820751232,-1.33937305690779E-12));
#3085=CARTESIAN_POINT('',(-2.5000000001304,15.5623820751232,-3.74100750377693E-12));
#3086=CARTESIAN_POINT('',(-2.50000000000742,16.0565407233302,-1.33937305690779E-12));
#3087=CARTESIAN_POINT('',(-2.50000000000642,17.0678791886982,-1.33937305690779E-12));
#3088=CARTESIAN_POINT('',(-2.50000000000639,17.5730617707872,-1.33937305690779E-12));
#3089=CARTESIAN_POINT('',(-2.91090085414868E-12,1.20727273033581E-11,-1.35358391162296E-12));
#3090=CARTESIAN_POINT('',(2.49999999999361,17.5730617707882,-1.33918593190333E-12));
#3091=CARTESIAN_POINT('',(-2.5000000000064,17.5730617707872,-1.34292577058659E-12));
#3092=CARTESIAN_POINT('',(2.49999999999361,17.5730617707882,-1.33937305690779E-12));
#3093=CARTESIAN_POINT('',(2.49999999999361,17.0678791886982,-1.34647848426539E-12));
#3094=CARTESIAN_POINT('',(10.2996123248556,13.8376474141192,-1.33937305690779E-12));
#3095=CARTESIAN_POINT('',(10.2996123248556,13.8376474141192,0.132620123076059));
#3096=CARTESIAN_POINT('',(10.2574324095616,13.8692600911112,0.259790830183562));
#3097=CARTESIAN_POINT('',(10.1442447907736,13.9520232918132,0.39997972340926));
#3098=CARTESIAN_POINT('',(10.0996335561696,13.9844049700192,0.43680900288706));
#3099=CARTESIAN_POINT('',(10.0010216216126,14.0550968341442,0.487065631229061));
#3100=CARTESIAN_POINT('',(9.94798366836261,14.0927085015532,0.499999999998661));
#3101=CARTESIAN_POINT('',(9.8941935270656,14.1303727639702,0.499999999998661));
#3102=CARTESIAN_POINT('',(9.84040338576759,14.1680370263892,0.499999999998661));
#3103=CARTESIAN_POINT('',(9.7869199310706,14.2050124517832,0.48706563123026));
#3104=CARTESIAN_POINT('',(9.6867640400076,14.2734993175112,0.436809002886161));
#3105=CARTESIAN_POINT('',(9.64107727511558,14.3043449792702,0.39997972341186));
#3106=CARTESIAN_POINT('',(9.52459286055458,14.3823998676362,0.25979083019876));
#3107=CARTESIAN_POINT('',(9.4804602805676,14.4112238504712,0.132620123055059));
#3108=CARTESIAN_POINT('',(9.4804602805676,14.4112238504712,-1.33937305690779E-12));
#3109=CARTESIAN_POINT('',(9.72577994164158,13.0181298398272,-1.33937305690779E-12));
#3110=CARTESIAN_POINT('',(10.2996123248556,13.8376474141192,-1.33937305690779E-12));
#3111=CARTESIAN_POINT('',(9.72577994164158,13.0181298398272,-1.33937305690779E-12));
#3112=CARTESIAN_POINT('',(9.72577994164058,13.0181298398262,0.132621630220459));
#3113=CARTESIAN_POINT('',(9.68365958883558,13.0498288269962,0.25979154453896));
#3114=CARTESIAN_POINT('',(9.53238991133458,13.1607309077222,0.44731523406676));
#3115=CARTESIAN_POINT('',(9.4292543708676,13.2351520771872,0.499999999998661));
#3116=CARTESIAN_POINT('',(9.32061709071462,13.3112207196812,0.499999999998661));
#3117=CARTESIAN_POINT('',(9.21197981056361,13.3872893621742,0.499999999998661));
#3118=CARTESIAN_POINT('',(9.10677235445962,13.4587515294542,0.447315234065361));
#3119=CARTESIAN_POINT('',(8.95082121080662,13.5629677835962,0.259791544554961));
#3120=CARTESIAN_POINT('',(8.90662789735262,13.5917062761782,0.13262163019856));
#3121=CARTESIAN_POINT('',(8.90662789735262,13.5917062761792,-1.33937305690779E-12));
#3122=CARTESIAN_POINT('',(9.4804602805676,14.4112238504712,-1.33937305690779E-12));
#3123=CARTESIAN_POINT('',(8.90662789735262,13.5917062761792,-1.33937305690779E-12));
#3124=CARTESIAN_POINT('',(17.5730617707846,-2.50000000000279,-1.33937305690779E-12));
#3125=CARTESIAN_POINT('',(17.0678791886936,-2.50000000000279,-1.34647848426539E-12));
#3126=CARTESIAN_POINT('',(13.0181298398346,-9.72577994163677,-1.33937305690779E-12));
#3127=CARTESIAN_POINT('',(13.0181298398336,-9.72577994163578,0.132621630220559));
#3128=CARTESIAN_POINT('',(13.0498288270026,-9.68365958883078,0.25979154453896));
#3129=CARTESIAN_POINT('',(13.1607309077286,-9.53238991132977,0.44731523406686));
#3130=CARTESIAN_POINT('',(13.2351520771946,-9.42925437086279,0.499999999998661));
#3131=CARTESIAN_POINT('',(13.3112207196876,-9.32061709070979,0.499999999998661));
#3132=CARTESIAN_POINT('',(13.3872893621806,-9.21197981055778,0.499999999998661));
#3133=CARTESIAN_POINT('',(13.4587515294606,-9.10677235445377,0.44731523406546));
#3134=CARTESIAN_POINT('',(13.5629677836026,-8.95082121080077,0.259791544554762));
#3135=CARTESIAN_POINT('',(13.5917062761846,-8.90662789734677,0.132621630198859));
#3136=CARTESIAN_POINT('',(13.5917062761856,-8.90662789734779,-1.33937305690779E-12));
#3137=CARTESIAN_POINT('',(14.4112238504786,-9.4804602805628,-1.33937305690779E-12));
#3138=CARTESIAN_POINT('',(13.5917062761856,-8.90662789734779,-1.33937305690779E-12));
#3139=CARTESIAN_POINT('',(13.8376474141276,-10.2996123248518,-1.33937305690779E-12));
#3140=CARTESIAN_POINT('',(13.8376474141256,-10.2996123248508,0.132620123076162));
#3141=CARTESIAN_POINT('',(13.8692600911186,-10.2574324095568,0.259790830183462));
#3142=CARTESIAN_POINT('',(13.9520232918196,-10.1442447907688,0.39997972340916));
#3143=CARTESIAN_POINT('',(13.9844049700256,-10.0996335561648,0.436809002887161));
#3144=CARTESIAN_POINT('',(14.0550968341506,-10.0010216216078,0.487065631229061));
#3145=CARTESIAN_POINT('',(14.0927085015596,-9.94798366835781,0.499999999998661));
#3146=CARTESIAN_POINT('',(14.1303727639766,-9.89419352706082,0.499999999998661));
#3147=CARTESIAN_POINT('',(14.1680370263956,-9.84040338576182,0.499999999998661));
#3148=CARTESIAN_POINT('',(14.2050124517896,-9.7869199310658,0.48706563123026));
#3149=CARTESIAN_POINT('',(14.2734993175176,-9.6867640400028,0.43680900288626));
#3150=CARTESIAN_POINT('',(14.3043449792766,-9.64107727510981,0.399979723411661));
#3151=CARTESIAN_POINT('',(14.3823998676426,-9.52459286054881,0.25979083019876));
#3152=CARTESIAN_POINT('',(14.4112238504766,-9.4804602805618,0.132620123055059));
#3153=CARTESIAN_POINT('',(14.4112238504786,-9.4804602805628,-1.33937305690779E-12));
#3154=CARTESIAN_POINT('',(13.0181298398346,-9.72577994163677,-1.33937305690779E-12));
#3155=CARTESIAN_POINT('',(13.8376474141276,-10.2996123248518,-1.33937305690779E-12));
#3156=CARTESIAN_POINT('',(11.1314912327866,-11.8385980138848,-1.33937305690779E-12));
#3157=CARTESIAN_POINT('',(11.1314912327856,-11.8385980138838,0.132621630201161));
#3158=CARTESIAN_POINT('',(11.1700227636186,-11.8026220352288,0.259791544537659));
#3159=CARTESIAN_POINT('',(11.3055076963516,-11.6729084282708,0.447315234043961));
#3160=CARTESIAN_POINT('',(11.3967075396966,-11.5842628488628,0.499999999998661));
#3161=CARTESIAN_POINT('',(11.4904851942986,-11.4904851942598,0.499999999998661));
#3162=CARTESIAN_POINT('',(11.5842628489226,-11.3967075396358,0.499999999998661));
#3163=CARTESIAN_POINT('',(11.6729084283176,-11.3055076963028,0.447315234088361));
#3164=CARTESIAN_POINT('',(11.8026220353076,-11.1700227635348,0.25979154455986));
#3165=CARTESIAN_POINT('',(11.8385980139686,-11.1314912326948,0.132621630213059));
#3166=CARTESIAN_POINT('',(11.8385980139696,-11.1314912326958,-1.33937305690779E-12));
#3167=CARTESIAN_POINT('',(12.5460203272316,-11.8389135459578,-1.33937305690779E-12));
#3168=CARTESIAN_POINT('',(11.8385980139696,-11.1314912326958,-1.33937305690779E-12));
#3169=CARTESIAN_POINT('',(11.8389135460486,-12.5460203271468,-1.33937305690779E-12));
#3170=CARTESIAN_POINT('',(11.8389135460466,-12.5460203271458,0.13262012305746));
#3171=CARTESIAN_POINT('',(11.8773704208666,-12.5099707032848,0.259790830181661));
#3172=CARTESIAN_POINT('',(11.9785310863036,-12.4128743377498,0.399979723397561));
#3173=CARTESIAN_POINT('',(12.0181674736416,-12.3745638674508,0.436809002875261));
#3174=CARTESIAN_POINT('',(12.1049091522256,-12.2897255831518,0.487065631217561));
#3175=CARTESIAN_POINT('',(12.1511593578416,-12.2440245930898,0.499999999998661));
#3176=CARTESIAN_POINT('',(12.1975919754856,-12.1975919754468,0.499999999998661));
#3177=CARTESIAN_POINT('',(12.2440245931486,-12.1511593577838,0.499999999998661));
#3178=CARTESIAN_POINT('',(12.2897255831846,-12.1049091521928,0.48706563124216));
#3179=CARTESIAN_POINT('',(12.3745638675096,-12.0181674735808,0.436809002898961));
#3180=CARTESIAN_POINT('',(12.4128743378146,-11.9785310862368,0.39997972342276));
#3181=CARTESIAN_POINT('',(12.5099707033636,-11.8773704207828,0.259790830203862));
#3182=CARTESIAN_POINT('',(12.5460203272306,-11.8389135459558,0.132620123069362));
#3183=CARTESIAN_POINT('',(12.5460203272316,-11.8389135459578,-1.33937305690779E-12));
#3184=CARTESIAN_POINT('',(11.1314912327866,-11.8385980138848,-1.33937305690779E-12));
#3185=CARTESIAN_POINT('',(11.8389135460486,-12.5460203271468,-1.33937305690779E-12));
#3186=CARTESIAN_POINT('',(8.90662789733358,-13.5917062761988,-1.33937305690779E-12));
#3187=CARTESIAN_POINT('',(8.90662789733258,-13.5917062761968,0.132621630198759));
#3188=CARTESIAN_POINT('',(8.95082121078659,-13.5629677836148,0.259791544554862));
#3189=CARTESIAN_POINT('',(9.10677235443958,-13.4587515294728,0.44731523406546));
#3190=CARTESIAN_POINT('',(9.2119798105436,-13.3872893621938,0.499999999998661));
#3191=CARTESIAN_POINT('',(9.32061709069558,-13.3112207197008,0.499999999998661));
#3192=CARTESIAN_POINT('',(9.42925437084759,-13.2351520772068,0.499999999998661));
#3193=CARTESIAN_POINT('',(9.53238991131559,-13.1607309077418,0.44731523406686));
#3194=CARTESIAN_POINT('',(9.6836595888166,-13.0498288270158,0.259791544539059));
#3195=CARTESIAN_POINT('',(9.7257799416216,-13.0181298398458,0.13262163022036));
#3196=CARTESIAN_POINT('',(9.72577994162259,-13.0181298398478,-1.33937305690779E-12));
#3197=CARTESIAN_POINT('',(10.2996123248376,-13.8376474141408,-1.33937305690779E-12));
#3198=CARTESIAN_POINT('',(9.72577994162259,-13.0181298398478,-1.33937305690779E-12));
#3199=CARTESIAN_POINT('',(9.48046028054858,-14.4112238504918,-1.33937305690779E-12));
#3200=CARTESIAN_POINT('',(9.48046028054759,-14.4112238504898,0.13262012305476));
#3201=CARTESIAN_POINT('',(9.5245928605346,-14.3823998676548,0.259790830198959));
#3202=CARTESIAN_POINT('',(9.6410772750956,-14.3043449792888,0.399979723411661));
#3203=CARTESIAN_POINT('',(9.68676403998859,-14.2734993175298,0.43680900288626));
#3204=CARTESIAN_POINT('',(9.78691993105059,-14.2050124518018,0.487065631230161));
#3205=CARTESIAN_POINT('',(9.84040338574758,-14.1680370264088,0.499999999998661));
#3206=CARTESIAN_POINT('',(9.89419352704661,-14.1303727639898,0.499999999998661));
#3207=CARTESIAN_POINT('',(9.94798366834362,-14.0927085015728,0.499999999998661));
#3208=CARTESIAN_POINT('',(10.0010216215926,-14.0550968341628,0.487065631229061));
#3209=CARTESIAN_POINT('',(10.0996335561506,-13.9844049700388,0.43680900288706));
#3210=CARTESIAN_POINT('',(10.1442447907536,-13.9520232918328,0.399979723409061));
#3211=CARTESIAN_POINT('',(10.2574324095416,-13.8692600911318,0.259790830183462));
#3212=CARTESIAN_POINT('',(10.2996123248366,-13.8376474141388,0.132620123076162));
#3213=CARTESIAN_POINT('',(10.2996123248376,-13.8376474141408,-1.33937305690779E-12));
#3214=CARTESIAN_POINT('',(8.90662789733358,-13.5917062761988,-1.33937305690779E-12));
#3215=CARTESIAN_POINT('',(9.48046028054858,-14.4112238504918,-1.33937305690779E-12));
#3216=CARTESIAN_POINT('',(9.57917367317012E-11,-9.88660996415205E-12,-3.49942297361822E-12));
#3217=CARTESIAN_POINT('',(-17.5730617707964,2.49999999999722,-1.3394540971365E-12));
#3218=CARTESIAN_POINT('',(-17.7500000000064,-2.78577161338944E-12,-1.34292577058659E-12));
#3219=CARTESIAN_POINT('',(-17.5730617707964,2.49999999999721,-1.33937305690779E-12));
#3220=CARTESIAN_POINT('',(-17.0678791887054,2.49999999999721,-1.34647848426539E-12));
#3221=CARTESIAN_POINT('',(-14.4112238505234,-9.48046028051277,-1.33937305690779E-12));
#3222=CARTESIAN_POINT('',(-14.4112238505224,-9.48046028051178,0.132620123055059));
#3223=CARTESIAN_POINT('',(-14.3823998676884,-9.52459286049879,0.25979083019876));
#3224=CARTESIAN_POINT('',(-14.3043449793224,-9.64107727506078,0.399979723411761));
#3225=CARTESIAN_POINT('',(-14.2734993175634,-9.68676403995278,0.43680900288626));
#3226=CARTESIAN_POINT('',(-14.2050124518354,-9.78691993101577,0.48706563123026));
#3227=CARTESIAN_POINT('',(-14.1680370264424,-9.84040338571279,0.499999999998661));
#3228=CARTESIAN_POINT('',(-14.1303727640244,-9.89419352701179,0.499999999998661));
#3229=CARTESIAN_POINT('',(-14.0927085016064,-9.94798366830881,0.499999999998661));
#3230=CARTESIAN_POINT('',(-14.0550968341974,-10.0010216215588,0.487065631229061));
#3231=CARTESIAN_POINT('',(-13.9844049700734,-10.0996335561158,0.43680900288706));
#3232=CARTESIAN_POINT('',(-13.9520232918674,-10.1442447907198,0.39997972340926));
#3233=CARTESIAN_POINT('',(-13.8692600911664,-10.2574324095088,0.259790830183359));
#3234=CARTESIAN_POINT('',(-13.8376474141744,-10.2996123248028,0.132620123076162));
#3235=CARTESIAN_POINT('',(-13.8376474141744,-10.2996123248028,-1.33937305690779E-12));
#3236=CARTESIAN_POINT('',(-13.5917062762314,-8.90662789729777,-1.33937305690779E-12));
#3237=CARTESIAN_POINT('',(-14.4112238505234,-9.48046028051277,-1.33937305690779E-12));
#3238=CARTESIAN_POINT('',(-13.5917062762314,-8.90662789729777,-1.33937305690779E-12));
#3239=CARTESIAN_POINT('',(-13.5917062762304,-8.90662789729677,0.13262163019866));
#3240=CARTESIAN_POINT('',(-13.5629677836484,-8.95082121075177,0.259791544554862));
#3241=CARTESIAN_POINT('',(-13.4587515295074,-9.10677235440477,0.44731523406546));
#3242=CARTESIAN_POINT('',(-13.3872893622274,-9.21197981050977,0.499999999998661));
#3243=CARTESIAN_POINT('',(-13.3112207197354,-9.32061709066079,0.499999999998661));
#3244=CARTESIAN_POINT('',(-13.2351520772424,-9.42925437081382,0.499999999998661));
#3245=CARTESIAN_POINT('',(-13.1607309077764,-9.5323899112818,0.44731523406686));
#3246=CARTESIAN_POINT('',(-13.0498288270514,-9.6836595887838,0.25979154453896));
#3247=CARTESIAN_POINT('',(-13.0181298398824,-9.7257799415878,0.132621630220459));
#3248=CARTESIAN_POINT('',(-13.0181298398834,-9.7257799415888,-1.33937305690779E-12));
#3249=CARTESIAN_POINT('',(-13.8376474141744,-10.2996123248028,-1.33937305690779E-12));
#3250=CARTESIAN_POINT('',(-13.0181298398834,-9.7257799415888,-1.33937305690779E-12));
#3251=CARTESIAN_POINT('',(-12.5460203271854,-11.8389135460178,-1.33937305690779E-12));
#3252=CARTESIAN_POINT('',(-12.5460203271854,-11.8389135460178,0.132620123061962));
#3253=CARTESIAN_POINT('',(-12.5099707033224,-11.8773704208398,0.259790830190159));
#3254=CARTESIAN_POINT('',(-12.4128743377824,-11.9785310862838,0.399979723407261));
#3255=CARTESIAN_POINT('',(-12.3745638674804,-12.0181674736248,0.43680900288436));
#3256=CARTESIAN_POINT('',(-12.2897255831714,-12.1049091522188,0.48706563122696));
#3257=CARTESIAN_POINT('',(-12.2440245931194,-12.1511593578258,0.499999999998661));
#3258=CARTESIAN_POINT('',(-12.1975919754684,-12.1975919754768,0.499999999998661));
#3259=CARTESIAN_POINT('',(-12.1511593578134,-12.2440245931328,0.499999999998661));
#3260=CARTESIAN_POINT('',(-12.1049091522124,-12.2897255831778,0.48706563123266));
#3261=CARTESIAN_POINT('',(-12.0181674736114,-12.3745638674928,0.436809002889861));
#3262=CARTESIAN_POINT('',(-11.9785310862694,-12.4128743377958,0.399979723413061));
#3263=CARTESIAN_POINT('',(-11.8773704208214,-12.5099707033398,0.259790830195261));
#3264=CARTESIAN_POINT('',(-11.8389135459984,-12.5460203272038,0.132620123064861));
#3265=CARTESIAN_POINT('',(-11.8389135459984,-12.5460203272038,-1.33937305690779E-12));
#3266=CARTESIAN_POINT('',(-11.8385980139244,-11.1314912327578,-1.33937305690779E-12));
#3267=CARTESIAN_POINT('',(-12.5460203271854,-11.8389135460178,-1.33937305690779E-12));
#3268=CARTESIAN_POINT('',(-11.8385980139244,-11.1314912327578,-1.33937305690779E-12));
#3269=CARTESIAN_POINT('',(-11.8385980139244,-11.1314912327568,0.13262163020536));
#3270=CARTESIAN_POINT('',(-11.8026220352664,-11.1700227635928,0.259791544545859));
#3271=CARTESIAN_POINT('',(-11.6729084282964,-11.3055076963388,0.447315234060261));
#3272=CARTESIAN_POINT('',(-11.5842628488934,-11.3967075396788,0.499999999998661));
#3273=CARTESIAN_POINT('',(-11.4904851942834,-11.4904851942898,0.499999999998661));
#3274=CARTESIAN_POINT('',(-11.3967075396674,-11.5842628489058,0.499999999998661));
#3275=CARTESIAN_POINT('',(-11.3055076963294,-11.6729084283048,0.44731523407216));
#3276=CARTESIAN_POINT('',(-11.1700227635744,-11.8026220352838,0.25979154455176));
#3277=CARTESIAN_POINT('',(-11.1314912327364,-11.8385980139428,0.132621630208561));
#3278=CARTESIAN_POINT('',(-11.1314912327374,-11.8385980139438,-1.33937305690779E-12));
#3279=CARTESIAN_POINT('',(-11.8389135459984,-12.5460203272038,-1.33937305690779E-12));
#3280=CARTESIAN_POINT('',(-11.1314912327374,-11.8385980139438,-1.33937305690779E-12));
#3281=CARTESIAN_POINT('',(-2.50000000000639,-16.0565407233358,-1.33937305690779E-12));
#3282=CARTESIAN_POINT('',(-2.5000000001304,-15.5623820750548,-3.93995946978976E-12));
#3283=CARTESIAN_POINT('',(2.49999999987563,-15.5623820750548,-1.33937305690779E-12));
#3284=CARTESIAN_POINT('',(2.49999999999361,-16.0565407233358,-1.33937305690779E-12));
#3285=CARTESIAN_POINT('',(2.49999999999361,-17.0678791887038,-1.33937305690779E-12));
#3286=CARTESIAN_POINT('',(2.49999999999361,-17.5730617707958,-1.33937305690779E-12));
#3287=CARTESIAN_POINT('',(-2.50000000000639,-17.5730617707938,-1.33937305690779E-12));
#3288=CARTESIAN_POINT('',(-2.50000000000639,-17.0678791887038,-1.33937305690779E-12));
#3289=CARTESIAN_POINT('',(-10.2996123248954,-13.8376474141058,-1.33937305690779E-12));
#3290=CARTESIAN_POINT('',(-10.2996123248944,-13.8376474141048,0.132620123075959));
#3291=CARTESIAN_POINT('',(-10.2574324096004,-13.8692600910978,0.259790830183562));
#3292=CARTESIAN_POINT('',(-10.1442447908124,-13.9520232917988,0.39997972340916));
#3293=CARTESIAN_POINT('',(-10.0996335562094,-13.9844049700058,0.43680900288706));
#3294=CARTESIAN_POINT('',(-10.0010216216524,-14.0550968341308,0.487065631229061));
#3295=CARTESIAN_POINT('',(-9.9479836684024,-14.0927085015398,0.499999999998661));
#3296=CARTESIAN_POINT('',(-9.89419352710541,-14.1303727639578,0.499999999998661));
#3297=CARTESIAN_POINT('',(-9.84040338580741,-14.1680370263768,0.499999999998661));
#3298=CARTESIAN_POINT('',(-9.78691993111042,-14.2050124517698,0.487065631230161));
#3299=CARTESIAN_POINT('',(-9.68676404004842,-14.2734993174988,0.43680900288626));
#3300=CARTESIAN_POINT('',(-9.6410772751554,-14.3043449792568,0.399979723411661));
#3301=CARTESIAN_POINT('',(-9.5245928605944,-14.3823998676238,0.25979083019886));
#3302=CARTESIAN_POINT('',(-9.48046028060742,-14.4112238504588,0.13262012305486));
#3303=CARTESIAN_POINT('',(-9.48046028060742,-14.4112238504588,-1.33937305690779E-12));
#3304=CARTESIAN_POINT('',(-9.72577994168037,-13.0181298398138,-1.33937305690779E-12));
#3305=CARTESIAN_POINT('',(-10.2996123248954,-13.8376474141058,-1.33937305690779E-12));
#3306=CARTESIAN_POINT('',(-9.72577994168037,-13.0181298398138,-1.33937305690779E-12));
#3307=CARTESIAN_POINT('',(-9.72577994167938,-13.0181298398128,0.132621630220459));
#3308=CARTESIAN_POINT('',(-9.68365958887537,-13.0498288269828,0.259791544539059));
#3309=CARTESIAN_POINT('',(-9.53238991137439,-13.1607309077088,0.44731523406676));
#3310=CARTESIAN_POINT('',(-9.42925437090739,-13.2351520771748,0.499999999998661));
#3311=CARTESIAN_POINT('',(-9.32061709075441,-13.3112207196688,0.499999999998661));
#3312=CARTESIAN_POINT('',(-9.21197981060342,-13.3872893621618,0.499999999998661));
#3313=CARTESIAN_POINT('',(-9.10677235449941,-13.4587515294418,0.44731523406546));
#3314=CARTESIAN_POINT('',(-8.95082121084741,-13.5629677835838,0.259791544554762));
#3315=CARTESIAN_POINT('',(-8.90662789739241,-13.5917062761668,0.132621630198759));
#3316=CARTESIAN_POINT('',(-8.90662789739341,-13.5917062761678,-1.33937305690779E-12));
#3317=CARTESIAN_POINT('',(-9.48046028060742,-14.4112238504588,-1.33937305690779E-12));
#3318=CARTESIAN_POINT('',(-8.90662789739341,-13.5917062761678,-1.33937305690779E-12));
#3319=CARTESIAN_POINT('',(-1.15000000013737,-11.5800000008728,2.84999999999856));
#3320=CARTESIAN_POINT('',(-1.15000000013737,-9.83000000087077,2.84999999999856));
#3321=CARTESIAN_POINT('',(-1.15000000013737,-9.83000000087077,2.84999999999856));
#3322=CARTESIAN_POINT('',(-2.50000000013142,-9.83000000087077,2.84999999999856));
#3323=CARTESIAN_POINT('',(-2.50000000013142,-9.83000000087077,2.84999999999856));
#3324=CARTESIAN_POINT('',(-2.50000000013142,-11.5800000008728,2.84999999999856));
#3325=CARTESIAN_POINT('',(-2.50000000013142,-11.5800000008728,2.84999999999856));
#3326=CARTESIAN_POINT('',(-1.15000000013737,-11.5800000008728,2.84999999999856));
#3327=CARTESIAN_POINT('',(-2.50000000013142,-8.63000000087078,2.84999999999856));
#3328=CARTESIAN_POINT('',(-2.50000000013142,-6.38000000086777,2.84999999999856));
#3329=CARTESIAN_POINT('',(-2.50000000013142,-6.38000000086777,2.84999999999856));
#3330=CARTESIAN_POINT('',(-2.50000000013142,-6.38000000086777,0.999999999998559));
#3331=CARTESIAN_POINT('',(-2.50000000013142,-6.38000000086777,0.999999999998559));
#3332=CARTESIAN_POINT('',(-2.50000000013142,-8.63000000087078,0.999999999998559));
#3333=CARTESIAN_POINT('',(-2.50000000013142,-8.63000000087078,0.999999999998559));
#3334=CARTESIAN_POINT('',(-2.50000000013142,-8.63000000087078,2.84999999999856));
#3335=CARTESIAN_POINT('',(-1.15000000013737,-6.38000000086777,1.84999999999856));
#3336=CARTESIAN_POINT('',(-1.15000000013737,-6.38000000086777,2.84999999999856));
#3337=CARTESIAN_POINT('',(-1.15000000013737,-6.38000000086777,2.84999999999856));
#3338=CARTESIAN_POINT('',(-1.15000000013737,-8.63000000087078,2.84999999999856));
#3339=CARTESIAN_POINT('',(-1.15000000013737,-8.63000000087078,2.84999999999856));
#3340=CARTESIAN_POINT('',(-1.15000000013737,-8.63000000087078,1.84999999999856));
#3341=CARTESIAN_POINT('',(-1.15000000013737,-8.63000000087078,1.84999999999856));
#3342=CARTESIAN_POINT('',(-1.15000000013737,-6.38000000086777,1.84999999999856));
#3343=CARTESIAN_POINT('',(-1.15000000013737,-11.5800000008728,1.84999999999856));
#3344=CARTESIAN_POINT('',(1.14999999986262,-11.5800000008708,1.84999999999856));
#3345=CARTESIAN_POINT('',(1.14999999986262,-11.5800000008708,1.84999999999856));
#3346=CARTESIAN_POINT('',(1.14999999986262,-9.83000000087077,1.84999999999856));
#3347=CARTESIAN_POINT('',(1.14999999986262,-9.83000000087077,1.84999999999856));
#3348=CARTESIAN_POINT('',(-1.15000000013737,-9.83000000087077,1.84999999999856));
#3349=CARTESIAN_POINT('',(-1.15000000013737,-9.83000000087077,1.84999999999856));
#3350=CARTESIAN_POINT('',(-1.15000000013737,-11.5800000008728,1.84999999999856));
#3351=CARTESIAN_POINT('',(-1.15000000013737,-8.63000000087078,1.84999999999856));
#3352=CARTESIAN_POINT('',(1.14999999986262,-8.63000000087078,1.84999999999856));
#3353=CARTESIAN_POINT('',(1.14999999986262,-8.63000000087078,1.84999999999856));
#3354=CARTESIAN_POINT('',(1.14999999986262,-6.38000000086777,1.84999999999856));
#3355=CARTESIAN_POINT('',(1.14999999986262,-6.38000000086777,1.84999999999856));
#3356=CARTESIAN_POINT('',(-1.15000000013737,-6.38000000086777,1.84999999999856));
#3357=CARTESIAN_POINT('',(-2.50000000013142,-8.63000000087078,2.84999999999856));
#3358=CARTESIAN_POINT('',(-1.15000000013737,-8.63000000087078,2.84999999999856));
#3359=CARTESIAN_POINT('',(-1.15000000013737,-6.38000000086777,2.84999999999856));
#3360=CARTESIAN_POINT('',(-2.50000000013142,-6.38000000086777,2.84999999999856));
#3361=CARTESIAN_POINT('',(1.14999999986262,-8.63000000087078,1.84999999999856));
#3362=CARTESIAN_POINT('',(1.14999999986262,-8.63000000087078,1.00000000000116));
#3363=CARTESIAN_POINT('',(1.14999999986262,-8.63000000087078,1.00000000000116));
#3364=CARTESIAN_POINT('',(1.14999999986262,-9.83000000087077,1.00000000000046));
#3365=CARTESIAN_POINT('',(1.14999999986262,-9.83000000087077,1.00000000000046));
#3366=CARTESIAN_POINT('',(1.14999999986262,-9.83000000087077,1.84999999999856));
#3367=CARTESIAN_POINT('',(1.14999999986262,-11.5800000008708,1.84999999999856));
#3368=CARTESIAN_POINT('',(1.14999999986262,-11.5800000008708,3.99999999999096));
#3369=CARTESIAN_POINT('',(1.14999999986262,-11.5800000008708,3.99999999999096));
#3370=CARTESIAN_POINT('',(1.14999999986262,-6.38000000086777,3.99999999999096));
#3371=CARTESIAN_POINT('',(1.14999999986262,-6.38000000086777,3.99999999999096));
#3372=CARTESIAN_POINT('',(1.14999999986262,-6.38000000086777,1.84999999999856));
#3373=CARTESIAN_POINT('',(-1.15000000013737,-11.5800000008728,2.84999999999856));
#3374=CARTESIAN_POINT('',(-1.15000000013737,-11.5800000008728,1.84999999999856));
#3375=CARTESIAN_POINT('',(-1.15000000013737,-9.83000000087077,1.84999999999856));
#3376=CARTESIAN_POINT('',(-1.15000000013737,-9.83000000087077,2.84999999999856));
#3377=CARTESIAN_POINT('',(-2.50000000013142,-11.5800000008728,2.84999999999856));
#3378=CARTESIAN_POINT('',(-2.50000000013142,-11.5800000008728,3.99999999999836));
#3379=CARTESIAN_POINT('',(-2.50000000013142,-11.5800000008728,3.99999999999836));
#3380=CARTESIAN_POINT('',(1.14999999986262,-11.5800000008708,3.99999999999096));
#3381=CARTESIAN_POINT('',(-2.50000000013142,-9.83000000087077,0.999999999998559));
#3382=CARTESIAN_POINT('',(-2.50000000013142,-9.83000000087077,2.84999999999856));
#3383=CARTESIAN_POINT('',(-2.50000000013142,-8.63000000087078,0.999999999998559));
#3384=CARTESIAN_POINT('',(1.14999999986262,-8.63000000087078,1.00000000000116));
#3385=CARTESIAN_POINT('',(2.4999999998746,-6.38000000086777,1.00000000000116));
#3386=CARTESIAN_POINT('',(-2.50000000013142,-6.38000000086777,0.999999999998559));
#3387=CARTESIAN_POINT('',(1.14999999986262,-6.38000000086777,3.99999999999096));
#3388=CARTESIAN_POINT('',(2.4999999998746,-6.38000000086777,3.99999999999096));
#3389=CARTESIAN_POINT('',(2.4999999998746,-6.38000000086777,3.99999999999096));
#3390=CARTESIAN_POINT('',(2.4999999998746,-6.38000000086777,1.00000000000116));
#3391=CARTESIAN_POINT('',(2.4999999998746,-6.38000000086777,1.00000000000116));
#3392=CARTESIAN_POINT('',(2.4999999998746,-9.83000000087077,1.00000000000116));
#3393=CARTESIAN_POINT('',(2.49999999998462,-15.5623820750568,3.99999999999096));
#3394=CARTESIAN_POINT('',(2.4999999998746,-6.38000000086777,3.99999999999096));
#3395=CARTESIAN_POINT('',(-2.50000000013142,-11.5800000008728,3.99999999999836));
#3396=CARTESIAN_POINT('',(-2.50000000001742,-15.5623820750548,3.99999999999286));
#3397=CARTESIAN_POINT('',(-2.50000000001742,-15.5623820750548,3.99999999999286));
#3398=CARTESIAN_POINT('',(2.49999999998462,-15.5623820750568,3.99999999999096));
#3399=CARTESIAN_POINT('',(-2.50000000001742,-15.5623820750548,3.99999999999286));
#3400=CARTESIAN_POINT('',(-2.50000000001938,-15.5623820750548,4.99999999999866));
#3401=CARTESIAN_POINT('',(2.49999999997962,-15.5623820750568,4.99999999999866));
#3402=CARTESIAN_POINT('',(2.49999999998462,-15.5623820750568,3.99999999999096));
#3403=CARTESIAN_POINT('',(-1.15000000013737,11.5800000009422,2.84999999999856));
#3404=CARTESIAN_POINT('',(-2.50000000013142,11.5800000009422,2.84999999999856));
#3405=CARTESIAN_POINT('',(-2.50000000013142,11.5800000009422,2.84999999999856));
#3406=CARTESIAN_POINT('',(-2.50000000013142,9.83000000093921,2.84999999999856));
#3407=CARTESIAN_POINT('',(-2.50000000013142,9.83000000093921,2.84999999999856));
#3408=CARTESIAN_POINT('',(-1.15000000013737,9.83000000093921,2.84999999999856));
#3409=CARTESIAN_POINT('',(-1.15000000013737,9.83000000093921,2.84999999999856));
#3410=CARTESIAN_POINT('',(-1.15000000013737,11.5800000009422,2.84999999999856));
#3411=CARTESIAN_POINT('',(-2.50000000013142,8.63000000093919,2.84999999999856));
#3412=CARTESIAN_POINT('',(-2.50000000013142,8.63000000093919,0.999999999998559));
#3413=CARTESIAN_POINT('',(-2.50000000013142,8.63000000093919,0.999999999998559));
#3414=CARTESIAN_POINT('',(-2.50000000013142,6.38000000093723,0.999999999998559));
#3415=CARTESIAN_POINT('',(-2.50000000013142,6.38000000093723,0.999999999998559));
#3416=CARTESIAN_POINT('',(-2.50000000013142,6.38000000093723,2.84999999999856));
#3417=CARTESIAN_POINT('',(-2.50000000013142,6.38000000093723,2.84999999999856));
#3418=CARTESIAN_POINT('',(-2.50000000013142,8.63000000093919,2.84999999999856));
#3419=CARTESIAN_POINT('',(-1.15000000013737,6.38000000093723,1.84999999999856));
#3420=CARTESIAN_POINT('',(-1.15000000013737,8.63000000093919,1.84999999999856));
#3421=CARTESIAN_POINT('',(-1.15000000013737,8.63000000093919,1.84999999999856));
#3422=CARTESIAN_POINT('',(-1.15000000013737,8.63000000093919,2.84999999999856));
#3423=CARTESIAN_POINT('',(-1.15000000013737,8.63000000093919,2.84999999999856));
#3424=CARTESIAN_POINT('',(-1.15000000013737,6.38000000093723,2.84999999999856));
#3425=CARTESIAN_POINT('',(-1.15000000013737,6.38000000093723,2.84999999999856));
#3426=CARTESIAN_POINT('',(-1.15000000013737,6.38000000093723,1.84999999999856));
#3427=CARTESIAN_POINT('',(-1.15000000013737,11.5800000009422,1.84999999999856));
#3428=CARTESIAN_POINT('',(-1.15000000013737,9.83000000093921,1.84999999999856));
#3429=CARTESIAN_POINT('',(-1.15000000013737,9.83000000093921,1.84999999999856));
#3430=CARTESIAN_POINT('',(1.14999999986262,9.83000000093921,1.84999999999856));
#3431=CARTESIAN_POINT('',(1.14999999986262,9.83000000093921,1.84999999999856));
#3432=CARTESIAN_POINT('',(1.14999999986262,11.5800000009392,1.84999999999856));
#3433=CARTESIAN_POINT('',(1.14999999986262,11.5800000009392,1.84999999999856));
#3434=CARTESIAN_POINT('',(-1.15000000013737,11.5800000009422,1.84999999999856));
#3435=CARTESIAN_POINT('',(-1.15000000013737,6.38000000093723,1.84999999999856));
#3436=CARTESIAN_POINT('',(1.14999999986262,6.38000000093723,1.84999999999856));
#3437=CARTESIAN_POINT('',(1.14999999986262,6.38000000093723,1.84999999999856));
#3438=CARTESIAN_POINT('',(1.14999999986262,8.63000000093919,1.84999999999856));
#3439=CARTESIAN_POINT('',(1.14999999986262,8.63000000093919,1.84999999999856));
#3440=CARTESIAN_POINT('',(-1.15000000013737,8.63000000093919,1.84999999999856));
#3441=CARTESIAN_POINT('',(-2.50000000013142,6.38000000093723,2.84999999999856));
#3442=CARTESIAN_POINT('',(-1.15000000013737,6.38000000093723,2.84999999999856));
#3443=CARTESIAN_POINT('',(-1.15000000013737,8.63000000093919,2.84999999999856));
#3444=CARTESIAN_POINT('',(-2.50000000013142,8.63000000093919,2.84999999999856));
#3445=CARTESIAN_POINT('',(1.14999999986262,6.38000000093723,1.84999999999856));
#3446=CARTESIAN_POINT('',(1.14999999986262,6.38000000093723,3.99999999999096));
#3447=CARTESIAN_POINT('',(1.14999999986262,6.38000000093723,3.99999999999096));
#3448=CARTESIAN_POINT('',(1.14999999986262,11.5800000009392,3.99999999999096));
#3449=CARTESIAN_POINT('',(1.14999999986262,11.5800000009392,3.99999999999096));
#3450=CARTESIAN_POINT('',(1.14999999986262,11.5800000009392,1.84999999999856));
#3451=CARTESIAN_POINT('',(1.14999999986262,9.83000000093921,1.84999999999856));
#3452=CARTESIAN_POINT('',(1.14999999986262,9.83000000093921,1.00000000000056));
#3453=CARTESIAN_POINT('',(1.14999999986262,9.83000000093921,1.00000000000056));
#3454=CARTESIAN_POINT('',(1.14999999986262,8.63000000093919,1.00000000000116));
#3455=CARTESIAN_POINT('',(1.14999999986262,8.63000000093919,1.00000000000116));
#3456=CARTESIAN_POINT('',(1.14999999986262,8.63000000093919,1.84999999999856));
#3457=CARTESIAN_POINT('',(-1.15000000013737,9.83000000093921,2.84999999999856));
#3458=CARTESIAN_POINT('',(-1.15000000013737,9.83000000093921,1.84999999999856));
#3459=CARTESIAN_POINT('',(-1.15000000013737,11.5800000009422,1.84999999999856));
#3460=CARTESIAN_POINT('',(-1.15000000013737,11.5800000009422,2.84999999999856));
#3461=CARTESIAN_POINT('',(1.14999999986262,11.5800000009392,3.99999999999096));
#3462=CARTESIAN_POINT('',(-2.50000000013142,11.5800000009422,3.99999999999836));
#3463=CARTESIAN_POINT('',(-2.50000000013142,11.5800000009422,3.99999999999836));
#3464=CARTESIAN_POINT('',(-2.50000000013142,11.5800000009422,2.84999999999856));
#3465=CARTESIAN_POINT('',(-2.50000000013142,9.83000000093921,2.84999999999856));
#3466=CARTESIAN_POINT('',(-2.50000000013142,9.83000000093921,0.999999999998758));
#3467=CARTESIAN_POINT('',(1.14999999986262,8.63000000093919,1.00000000000116));
#3468=CARTESIAN_POINT('',(-2.50000000013142,8.63000000093919,0.999999999998559));
#3469=CARTESIAN_POINT('',(2.4999999998746,6.38000000093723,1.00000000000116));
#3470=CARTESIAN_POINT('',(2.4999999998746,6.38000000093723,3.99999999999096));
#3471=CARTESIAN_POINT('',(2.4999999998746,6.38000000093723,3.99999999999096));
#3472=CARTESIAN_POINT('',(1.14999999986262,6.38000000093723,3.99999999999096));
#3473=CARTESIAN_POINT('',(-2.50000000013142,6.38000000093723,0.999999999998559));
#3474=CARTESIAN_POINT('',(2.4999999998746,6.38000000093723,1.00000000000116));
#3475=CARTESIAN_POINT('',(2.4999999998746,9.83000000093921,1.00000000000116));
#3476=CARTESIAN_POINT('',(2.4999999998746,6.38000000093723,1.00000000000116));
#3477=CARTESIAN_POINT('',(-2.50000000000742,15.5623820750502,3.99999999999286));
#3478=CARTESIAN_POINT('',(-2.50000000013142,11.5800000009422,3.99999999999836));
#3479=CARTESIAN_POINT('',(2.4999999998746,6.38000000093723,3.99999999999096));
#3480=CARTESIAN_POINT('',(2.49999999999463,15.5623820750482,3.99999999999096));
#3481=CARTESIAN_POINT('',(0.,0.,0.));
ENDSEC;
END-ISO-10303-21;
```
