## Supplementary material for "Modular Assembly of Biohybrid Machines Using Force-Enhanced Skeletal Muscle Actuators": Compliant skeleton and accessories CAD files: 20 mm equivalent strain compliant skeleton.stp

```
ISO-10303-21;
HEADER;
/* Generated by software containing ST-Developer
 * from STEP Tools, Inc. (www.steptools.com) 
 */
/* OPTION: using custom schema-name function */

FILE_DESCRIPTION(
/* description */ (''),
/* implementation_level */ '2;1');

FILE_NAME(
/* name */ '20mm soft',
/* time_stamp */ '2025-06-25T00:04:38-04:00',
/* author */ (''),
/* organization */ (''),
/* preprocessor_version */ 'ST-DEVELOPER v19.2',
/* originating_system */ 'Rhino 8.20',
/* authorisation */ '');

FILE_SCHEMA (('CONFIG_CONTROL_DESIGN'));
ENDSEC;

DATA;
#10=SHAPE_REPRESENTATION_RELATIONSHIP('','',#4808,#13);
#11=SHAPE_REPRESENTATION_RELATIONSHIP('','',#4808,#45);
#12=GEOMETRIC_CURVE_SET('curve_set_0',(#3555));
#13=GEOMETRICALLY_BOUNDED_WIREFRAME_SHAPE_REPRESENTATION(
'wireframe_rep_0',(#12,#5280),#4807);
#14=FACE_BOUND('',#665,.T.);
#15=FACE_BOUND('',#674,.T.);
#16=FACE_BOUND('',#696,.T.);
#17=FACE_BOUND('',#718,.T.);
#18=FACE_BOUND('',#729,.T.);
#19=FACE_BOUND('',#731,.T.);
#20=FACE_BOUND('',#732,.T.);
#21=FACE_BOUND('',#735,.T.);
#22=FACE_BOUND('',#739,.T.);
#23=FACE_BOUND('',#740,.T.);
#24=FACE_BOUND('',#762,.T.);
#25=FACE_BOUND('',#764,.T.);
#26=(
BOUNDED_CURVE()
B_SPLINE_CURVE(1,(#7264,#7265),.UNSPECIFIED.,.F.,.F.)
B_SPLINE_CURVE_WITH_KNOTS((2,2),(0.,1.),.UNSPECIFIED.)
CURVE()
GEOMETRIC_REPRESENTATION_ITEM()
RATIONAL_B_SPLINE_CURVE((1.,1.))
REPRESENTATION_ITEM('')
);
#27=(
BOUNDED_CURVE()
B_SPLINE_CURVE(1,(#7370,#7371),.UNSPECIFIED.,.F.,.F.)
B_SPLINE_CURVE_WITH_KNOTS((2,2),(0.,1.),.UNSPECIFIED.)
CURVE()
GEOMETRIC_REPRESENTATION_ITEM()
RATIONAL_B_SPLINE_CURVE((1.,1.))
REPRESENTATION_ITEM('')
);
#28=(
BOUNDED_CURVE()
B_SPLINE_CURVE(1,(#7686,#7687),.UNSPECIFIED.,.F.,.F.)
B_SPLINE_CURVE_WITH_KNOTS((2,2),(-2.2,0.),.UNSPECIFIED.)
CURVE()
GEOMETRIC_REPRESENTATION_ITEM()
RATIONAL_B_SPLINE_CURVE((1.,1.))
REPRESENTATION_ITEM('')
);
#29=(
BOUNDED_CURVE()
B_SPLINE_CURVE(1,(#7691,#7692),.UNSPECIFIED.,.F.,.F.)
B_SPLINE_CURVE_WITH_KNOTS((2,2),(-2.2,0.),.UNSPECIFIED.)
CURVE()
GEOMETRIC_REPRESENTATION_ITEM()
RATIONAL_B_SPLINE_CURVE((1.,1.))
REPRESENTATION_ITEM('')
);
#30=(
BOUNDED_CURVE()
B_SPLINE_CURVE(1,(#7696,#7697),.UNSPECIFIED.,.F.,.F.)
B_SPLINE_CURVE_WITH_KNOTS((2,2),(-2.2,0.),.UNSPECIFIED.)
CURVE()
GEOMETRIC_REPRESENTATION_ITEM()
RATIONAL_B_SPLINE_CURVE((1.,1.))
REPRESENTATION_ITEM('')
);
#31=(
BOUNDED_CURVE()
B_SPLINE_CURVE(1,(#7701,#7702),.UNSPECIFIED.,.F.,.F.)
B_SPLINE_CURVE_WITH_KNOTS((2,2),(-2.2,0.),.UNSPECIFIED.)
CURVE()
GEOMETRIC_REPRESENTATION_ITEM()
RATIONAL_B_SPLINE_CURVE((1.,1.))
REPRESENTATION_ITEM('')
);
#32=(
BOUNDED_SURFACE()
B_SPLINE_SURFACE(2,1,((#6715,#6716),(#6717,#6718),(#6719,#6720),(#6721,
#6722),(#6723,#6724)),.UNSPECIFIED.,.F.,.F.,.F.)
B_SPLINE_SURFACE_WITH_KNOTS((3,2,3),(2,2),(-11.9999999999981,-8.00000000000002,
-4.00000000001534),(0.349999999999998,1.13898669190299),.UNSPECIFIED.)
GEOMETRIC_REPRESENTATION_ITEM()
RATIONAL_B_SPLINE_SURFACE(((0.99999999999971,0.99999999999971),(0.707106781186692,
0.707106781186692),(1.,1.),(0.70710678118767,0.70710678118767),(0.999999999997756,
0.999999999997756)))
REPRESENTATION_ITEM('')
SURFACE()
);
#33=(
BOUNDED_SURFACE()
B_SPLINE_SURFACE(1,2,((#6728,#6729,#6730,#6731,#6732),(#6733,#6734,#6735,
#6736,#6737)),.UNSPECIFIED.,.F.,.F.,.F.)
B_SPLINE_SURFACE_WITH_KNOTS((2,2),(3,2,3),(0.349999999999998,1.13898669190299),
(-11.9999999999978,-8.00000000000002,-4.00000000000198),.UNSPECIFIED.)
GEOMETRIC_REPRESENTATION_ITEM()
RATIONAL_B_SPLINE_SURFACE(((0.999999999999679,0.707106781186708,1.,0.707106781186691,
0.999999999999712),(0.999999999999679,0.707106781186708,1.,0.707106781186691,
0.999999999999712)))
REPRESENTATION_ITEM('')
SURFACE()
);
#34=(
BOUNDED_SURFACE()
B_SPLINE_SURFACE(1,2,((#6754,#6755,#6756,#6757,#6758),(#6759,#6760,#6761,
#6762,#6763)),.UNSPECIFIED.,.F.,.F.,.F.)
B_SPLINE_SURFACE_WITH_KNOTS((2,2),(3,2,3),(0.349999999999998,1.13898669190299),
(-11.9999999999981,-8.00000000000002,-4.00000000001534),.UNSPECIFIED.)
GEOMETRIC_REPRESENTATION_ITEM()
RATIONAL_B_SPLINE_SURFACE(((0.99999999999971,0.707106781186692,1.,0.70710678118767,
0.999999999997756),(0.99999999999971,0.707106781186692,1.,0.70710678118767,
0.999999999997756)))
REPRESENTATION_ITEM('')
SURFACE()
);
#35=(
BOUNDED_SURFACE()
B_SPLINE_SURFACE(2,1,((#6767,#6768),(#6769,#6770),(#6771,#6772),(#6773,
#6774),(#6775,#6776)),.UNSPECIFIED.,.F.,.F.,.F.)
B_SPLINE_SURFACE_WITH_KNOTS((3,2,3),(2,2),(-11.9999999999978,-8.00000000000002,
-4.00000000000198),(0.349999999999998,1.13898669190299),.UNSPECIFIED.)
GEOMETRIC_REPRESENTATION_ITEM()
RATIONAL_B_SPLINE_SURFACE(((0.999999999999679,0.999999999999679),(0.707106781186708,
0.707106781186708),(1.,1.),(0.707106781186691,0.707106781186691),(0.999999999999712,
0.999999999999712)))
REPRESENTATION_ITEM('')
SURFACE()
);
#36=MANIFOLD_SOLID_BREP('brep_9',#46);
#37=MANIFOLD_SOLID_BREP('brep_8',#47);
#38=MANIFOLD_SOLID_BREP('brep_7',#48);
#39=MANIFOLD_SOLID_BREP('brep_6',#49);
#40=MANIFOLD_SOLID_BREP('neck',#50);
#41=MANIFOLD_SOLID_BREP('brep_4',#51);
#42=MANIFOLD_SOLID_BREP('brep_3',#52);
#43=MANIFOLD_SOLID_BREP('brep_2',#53);
#44=MANIFOLD_SOLID_BREP('brep_1',#54);
#45=ADVANCED_BREP_SHAPE_REPRESENTATION('brep_rep_0',(#36,#37,#38,#39,#40,
#41,#42,#43,#44,#5281),#4807);
#46=CLOSED_SHELL('',(#55,#56,#57,#58,#59,#60,#61,#62,#63,#64,#65,#66,#67,
#68,#69,#70,#71,#72,#73,#74));
#47=CLOSED_SHELL('',(#75,#76,#77,#78,#79,#80,#81,#82,#83,#84,#85,#86,#87,
#88,#89,#90,#91,#92,#93,#94));
#48=CLOSED_SHELL('',(#95,#96,#97,#98,#99,#100,#101,#102,#103,#104,#105,
#106,#107,#108,#109,#110,#111,#112,#113,#114));
#49=CLOSED_SHELL('',(#115,#116,#117,#118,#119,#120,#121,#122,#123,#124,
#125,#126,#127,#128,#129,#130,#131,#132,#133,#134));
#50=CLOSED_SHELL('',(#135,#136,#137,#138,#139,#140,#141,#142,#143,#144,
#145,#146,#147,#148,#149,#150,#151,#152,#153,#154,#155,#156,#157,#158,#159,
#160,#161,#162,#163,#164,#165,#166,#167,#168,#169,#170,#171,#172,#173,#174,
#175,#176,#177,#178,#179,#180,#181,#182,#183,#184,#185,#186,#187,#188,#189,
#190,#191,#192,#193,#194,#195,#196,#197,#198,#199,#200,#201,#202,#203,#204,
#205,#206,#207,#208,#209,#210,#211,#212,#213,#214,#215,#216,#217,#218,#219,
#220,#221,#222,#223,#224,#225,#226,#227,#228,#229,#230,#231,#232,#233,#234,
#235,#236,#237,#238));
#51=CLOSED_SHELL('',(#239,#240,#241,#242,#243,#244,#245,#246,#247,#248,
#249,#250,#251,#252,#253,#254,#255,#256,#257));
#52=CLOSED_SHELL('',(#258,#259,#260,#261,#262,#263,#264,#265,#266,#267,
#268,#269,#270,#271,#272,#273,#274,#275,#276));
#53=CLOSED_SHELL('',(#277,#278,#279,#280,#281,#282,#283,#284,#285,#286,
#287,#288,#289,#290,#291,#292,#293,#294,#295,#296));
#54=CLOSED_SHELL('',(#297,#298,#299,#300,#301,#302,#303,#304,#305,#306,
#307,#308,#309,#310,#311,#312,#313,#314,#315,#316));
#55=ADVANCED_FACE('',(#317),#4616,.T.);
#56=ADVANCED_FACE('',(#318),#4464,.T.);
#57=ADVANCED_FACE('',(#319),#4465,.T.);
#58=ADVANCED_FACE('',(#320),#4617,.T.);
#59=ADVANCED_FACE('',(#321),#4466,.T.);
#60=ADVANCED_FACE('',(#322),#4467,.T.);
#61=ADVANCED_FACE('',(#323),#4618,.T.);
#62=ADVANCED_FACE('',(#324),#4619,.T.);
#63=ADVANCED_FACE('',(#325),#4468,.T.);
#64=ADVANCED_FACE('',(#326),#4469,.T.);
#65=ADVANCED_FACE('',(#327),#4620,.T.);
#66=ADVANCED_FACE('',(#328),#4470,.T.);
#67=ADVANCED_FACE('',(#329),#4471,.T.);
#68=ADVANCED_FACE('',(#330),#4621,.T.);
#69=ADVANCED_FACE('',(#331),#4622,.T.);
#70=ADVANCED_FACE('',(#332),#4623,.T.);
#71=ADVANCED_FACE('',(#333),#4472,.T.);
#72=ADVANCED_FACE('',(#334),#4473,.T.);
#73=ADVANCED_FACE('',(#335),#4474,.T.);
#74=ADVANCED_FACE('',(#336),#4475,.T.);
#75=ADVANCED_FACE('',(#337),#4624,.T.);
#76=ADVANCED_FACE('',(#338),#4476,.T.);
#77=ADVANCED_FACE('',(#339),#4477,.T.);
#78=ADVANCED_FACE('',(#340),#4625,.T.);
#79=ADVANCED_FACE('',(#341),#4478,.T.);
#80=ADVANCED_FACE('',(#342),#4479,.T.);
#81=ADVANCED_FACE('',(#343),#4626,.T.);
#82=ADVANCED_FACE('',(#344),#4627,.T.);
#83=ADVANCED_FACE('',(#345),#4480,.T.);
#84=ADVANCED_FACE('',(#346),#4481,.T.);
#85=ADVANCED_FACE('',(#347),#4628,.T.);
#86=ADVANCED_FACE('',(#348),#4482,.T.);
#87=ADVANCED_FACE('',(#349),#4483,.T.);
#88=ADVANCED_FACE('',(#350),#4629,.T.);
#89=ADVANCED_FACE('',(#351),#4630,.T.);
#90=ADVANCED_FACE('',(#352),#4631,.T.);
#91=ADVANCED_FACE('',(#353),#4484,.T.);
#92=ADVANCED_FACE('',(#354),#4485,.T.);
#93=ADVANCED_FACE('',(#355),#4486,.T.);
#94=ADVANCED_FACE('',(#356),#4487,.T.);
#95=ADVANCED_FACE('',(#357),#4632,.T.);
#96=ADVANCED_FACE('',(#358),#4488,.T.);
#97=ADVANCED_FACE('',(#359),#4489,.T.);
#98=ADVANCED_FACE('',(#360),#4633,.T.);
#99=ADVANCED_FACE('',(#361),#4490,.T.);
#100=ADVANCED_FACE('',(#362),#4491,.T.);
#101=ADVANCED_FACE('',(#363),#4634,.T.);
#102=ADVANCED_FACE('',(#364),#4635,.T.);
#103=ADVANCED_FACE('',(#365),#4492,.T.);
#104=ADVANCED_FACE('',(#366),#4493,.T.);
#105=ADVANCED_FACE('',(#367),#4636,.T.);
#106=ADVANCED_FACE('',(#368),#4494,.T.);
#107=ADVANCED_FACE('',(#369),#4495,.T.);
#108=ADVANCED_FACE('',(#370),#4637,.T.);
#109=ADVANCED_FACE('',(#371),#4638,.T.);
#110=ADVANCED_FACE('',(#372),#4639,.T.);
#111=ADVANCED_FACE('',(#373),#4496,.T.);
#112=ADVANCED_FACE('',(#374),#4497,.T.);
#113=ADVANCED_FACE('',(#375),#4498,.T.);
#114=ADVANCED_FACE('',(#376),#4499,.T.);
#115=ADVANCED_FACE('',(#377),#4640,.T.);
#116=ADVANCED_FACE('',(#378),#4500,.T.);
#117=ADVANCED_FACE('',(#379),#4501,.T.);
#118=ADVANCED_FACE('',(#380),#4641,.T.);
#119=ADVANCED_FACE('',(#381),#4502,.T.);
#120=ADVANCED_FACE('',(#382),#4503,.T.);
#121=ADVANCED_FACE('',(#383),#4642,.T.);
#122=ADVANCED_FACE('',(#384),#4643,.T.);
#123=ADVANCED_FACE('',(#385),#4504,.T.);
#124=ADVANCED_FACE('',(#386),#4505,.T.);
#125=ADVANCED_FACE('',(#387),#4644,.T.);
#126=ADVANCED_FACE('',(#388),#4506,.T.);
#127=ADVANCED_FACE('',(#389),#4507,.T.);
#128=ADVANCED_FACE('',(#390),#4645,.T.);
#129=ADVANCED_FACE('',(#391),#4646,.T.);
#130=ADVANCED_FACE('',(#392),#4647,.T.);
#131=ADVANCED_FACE('',(#393),#4508,.T.);
#132=ADVANCED_FACE('',(#394),#4509,.T.);
#133=ADVANCED_FACE('',(#395),#4510,.T.);
#134=ADVANCED_FACE('',(#396),#4511,.T.);
#135=ADVANCED_FACE('',(#397),#4512,.T.);
#136=ADVANCED_FACE('',(#398),#4513,.T.);
#137=ADVANCED_FACE('',(#399),#4514,.T.);
#138=ADVANCED_FACE('',(#400),#4515,.T.);
#139=ADVANCED_FACE('',(#401),#4516,.T.);
#140=ADVANCED_FACE('',(#402,#14),#4517,.T.);
#141=ADVANCED_FACE('',(#403),#4648,.F.);
#142=ADVANCED_FACE('',(#404),#4518,.T.);
#143=ADVANCED_FACE('',(#405),#4519,.T.);
#144=ADVANCED_FACE('',(#406),#4649,.F.);
#145=ADVANCED_FACE('',(#407),#4520,.T.);
#146=ADVANCED_FACE('',(#408),#4521,.T.);
#147=ADVANCED_FACE('',(#409),#4522,.T.);
#148=ADVANCED_FACE('',(#410,#15),#4523,.T.);
#149=ADVANCED_FACE('',(#411),#4524,.T.);
#150=ADVANCED_FACE('',(#412),#4525,.T.);
#151=ADVANCED_FACE('',(#413),#4526,.T.);
#152=ADVANCED_FACE('',(#414),#4527,.T.);
#153=ADVANCED_FACE('',(#415),#4650,.F.);
#154=ADVANCED_FACE('',(#416),#4651,.F.);
#155=ADVANCED_FACE('',(#417),#4528,.T.);
#156=ADVANCED_FACE('',(#418),#4529,.T.);
#157=ADVANCED_FACE('',(#419),#4530,.T.);
#158=ADVANCED_FACE('',(#420),#4652,.T.);
#159=ADVANCED_FACE('',(#421),#32,.T.);
#160=ADVANCED_FACE('',(#422),#4531,.T.);
#161=ADVANCED_FACE('',(#423),#4532,.T.);
#162=ADVANCED_FACE('',(#424),#4653,.T.);
#163=ADVANCED_FACE('',(#425),#33,.T.);
#164=ADVANCED_FACE('',(#426),#4533,.T.);
#165=ADVANCED_FACE('',(#427),#4534,.T.);
#166=ADVANCED_FACE('',(#428),#4654,.T.);
#167=ADVANCED_FACE('',(#429),#4655,.T.);
#168=ADVANCED_FACE('',(#430),#4656,.T.);
#169=ADVANCED_FACE('',(#431,#16),#4535,.T.);
#170=ADVANCED_FACE('',(#432),#4536,.T.);
#171=ADVANCED_FACE('',(#433),#4537,.T.);
#172=ADVANCED_FACE('',(#434),#4538,.T.);
#173=ADVANCED_FACE('',(#435),#4539,.T.);
#174=ADVANCED_FACE('',(#436),#4540,.T.);
#175=ADVANCED_FACE('',(#437),#4541,.T.);
#176=ADVANCED_FACE('',(#438),#4542,.T.);
#177=ADVANCED_FACE('',(#439),#4543,.T.);
#178=ADVANCED_FACE('',(#440),#4544,.T.);
#179=ADVANCED_FACE('',(#441),#4657,.T.);
#180=ADVANCED_FACE('',(#442),#34,.T.);
#181=ADVANCED_FACE('',(#443),#4545,.T.);
#182=ADVANCED_FACE('',(#444),#4546,.T.);
#183=ADVANCED_FACE('',(#445),#4658,.T.);
#184=ADVANCED_FACE('',(#446),#35,.T.);
#185=ADVANCED_FACE('',(#447),#4547,.T.);
#186=ADVANCED_FACE('',(#448),#4548,.T.);
#187=ADVANCED_FACE('',(#449),#4659,.T.);
#188=ADVANCED_FACE('',(#450),#4660,.T.);
#189=ADVANCED_FACE('',(#451),#4661,.T.);
#190=ADVANCED_FACE('',(#452,#17),#4549,.T.);
#191=ADVANCED_FACE('',(#453),#4550,.T.);
#192=ADVANCED_FACE('',(#454),#4551,.T.);
#193=ADVANCED_FACE('',(#455),#4552,.T.);
#194=ADVANCED_FACE('',(#456),#4553,.T.);
#195=ADVANCED_FACE('',(#457),#4554,.T.);
#196=ADVANCED_FACE('',(#458),#4555,.T.);
#197=ADVANCED_FACE('',(#459),#4556,.T.);
#198=ADVANCED_FACE('',(#460),#4557,.T.);
#199=ADVANCED_FACE('',(#461),#4558,.T.);
#200=ADVANCED_FACE('',(#462,#18),#4559,.T.);
#201=ADVANCED_FACE('',(#463,#19,#20),#4560,.T.);
#202=ADVANCED_FACE('',(#464),#4561,.T.);
#203=ADVANCED_FACE('',(#465,#21),#4562,.T.);
#204=ADVANCED_FACE('',(#466),#4563,.T.);
#205=ADVANCED_FACE('',(#467),#4564,.T.);
#206=ADVANCED_FACE('',(#468,#22,#23),#4565,.T.);
#207=ADVANCED_FACE('',(#469),#4662,.F.);
#208=ADVANCED_FACE('',(#470),#4663,.F.);
#209=ADVANCED_FACE('',(#471),#4664,.F.);
#210=ADVANCED_FACE('',(#472),#4665,.F.);
#211=ADVANCED_FACE('',(#473),#4666,.F.);
#212=ADVANCED_FACE('',(#474),#4667,.F.);
#213=ADVANCED_FACE('',(#475),#4668,.F.);
#214=ADVANCED_FACE('',(#476),#4669,.F.);
#215=ADVANCED_FACE('',(#477),#4670,.F.);
#216=ADVANCED_FACE('',(#478),#4671,.F.);
#217=ADVANCED_FACE('',(#479),#4672,.F.);
#218=ADVANCED_FACE('',(#480),#4673,.F.);
#219=ADVANCED_FACE('',(#481),#4674,.F.);
#220=ADVANCED_FACE('',(#482),#4675,.F.);
#221=ADVANCED_FACE('',(#483),#4676,.F.);
#222=ADVANCED_FACE('',(#484),#4677,.F.);
#223=ADVANCED_FACE('',(#485),#4678,.F.);
#224=ADVANCED_FACE('',(#486),#4679,.F.);
#225=ADVANCED_FACE('',(#487),#4680,.F.);
#226=ADVANCED_FACE('',(#488),#4681,.F.);
#227=ADVANCED_FACE('',(#489,#24),#4566,.T.);
#228=ADVANCED_FACE('',(#490,#25),#4567,.T.);
#229=ADVANCED_FACE('',(#491),#4682,.F.);
#230=ADVANCED_FACE('',(#492),#4568,.T.);
#231=ADVANCED_FACE('',(#493),#4683,.F.);
#232=ADVANCED_FACE('',(#494),#4569,.T.);
#233=ADVANCED_FACE('',(#495),#4570,.T.);
#234=ADVANCED_FACE('',(#496),#4571,.T.);
#235=ADVANCED_FACE('',(#497),#4572,.T.);
#236=ADVANCED_FACE('',(#498),#4573,.T.);
#237=ADVANCED_FACE('',(#499),#4684,.F.);
#238=ADVANCED_FACE('',(#500),#4685,.F.);
#239=ADVANCED_FACE('',(#501),#4686,.T.);
#240=ADVANCED_FACE('',(#502),#4687,.T.);
#241=ADVANCED_FACE('',(#503),#4574,.T.);
#242=ADVANCED_FACE('',(#504),#4688,.T.);
#243=ADVANCED_FACE('',(#505),#4689,.T.);
#244=ADVANCED_FACE('',(#506),#4690,.T.);
#245=ADVANCED_FACE('',(#507),#4691,.T.);
#246=ADVANCED_FACE('',(#508),#4692,.T.);
#247=ADVANCED_FACE('',(#509),#4693,.T.);
#248=ADVANCED_FACE('',(#510),#4575,.T.);
#249=ADVANCED_FACE('',(#511),#4576,.T.);
#250=ADVANCED_FACE('',(#512),#4577,.T.);
#251=ADVANCED_FACE('',(#513),#4694,.T.);
#252=ADVANCED_FACE('',(#514),#4578,.T.);
#253=ADVANCED_FACE('',(#515),#4695,.T.);
#254=ADVANCED_FACE('',(#516),#4579,.T.);
#255=ADVANCED_FACE('',(#517),#4580,.T.);
#256=ADVANCED_FACE('',(#518),#4581,.T.);
#257=ADVANCED_FACE('',(#519),#4582,.T.);
#258=ADVANCED_FACE('',(#520),#4696,.T.);
#259=ADVANCED_FACE('',(#521),#4697,.T.);
#260=ADVANCED_FACE('',(#522),#4583,.T.);
#261=ADVANCED_FACE('',(#523),#4698,.T.);
#262=ADVANCED_FACE('',(#524),#4699,.T.);
#263=ADVANCED_FACE('',(#525),#4700,.T.);
#264=ADVANCED_FACE('',(#526),#4701,.T.);
#265=ADVANCED_FACE('',(#527),#4702,.T.);
#266=ADVANCED_FACE('',(#528),#4703,.T.);
#267=ADVANCED_FACE('',(#529),#4584,.T.);
#268=ADVANCED_FACE('',(#530),#4585,.T.);
#269=ADVANCED_FACE('',(#531),#4586,.T.);
#270=ADVANCED_FACE('',(#532),#4704,.T.);
#271=ADVANCED_FACE('',(#533),#4587,.T.);
#272=ADVANCED_FACE('',(#534),#4705,.T.);
#273=ADVANCED_FACE('',(#535),#4588,.T.);
#274=ADVANCED_FACE('',(#536),#4589,.T.);
#275=ADVANCED_FACE('',(#537),#4590,.T.);
#276=ADVANCED_FACE('',(#538),#4591,.T.);
#277=ADVANCED_FACE('',(#539),#4706,.T.);
#278=ADVANCED_FACE('',(#540),#4592,.T.);
#279=ADVANCED_FACE('',(#541),#4593,.T.);
#280=ADVANCED_FACE('',(#542),#4707,.T.);
#281=ADVANCED_FACE('',(#543),#4708,.T.);
#282=ADVANCED_FACE('',(#544),#4594,.T.);
#283=ADVANCED_FACE('',(#545),#4595,.T.);
#284=ADVANCED_FACE('',(#546),#4709,.T.);
#285=ADVANCED_FACE('',(#547),#4710,.T.);
#286=ADVANCED_FACE('',(#548),#4596,.T.);
#287=ADVANCED_FACE('',(#549),#4597,.T.);
#288=ADVANCED_FACE('',(#550),#4711,.T.);
#289=ADVANCED_FACE('',(#551),#4712,.T.);
#290=ADVANCED_FACE('',(#552),#4598,.T.);
#291=ADVANCED_FACE('',(#553),#4599,.T.);
#292=ADVANCED_FACE('',(#554),#4713,.T.);
#293=ADVANCED_FACE('',(#555),#4600,.T.);
#294=ADVANCED_FACE('',(#556),#4601,.T.);
#295=ADVANCED_FACE('',(#557),#4602,.T.);
#296=ADVANCED_FACE('',(#558),#4603,.T.);
#297=ADVANCED_FACE('',(#559),#4714,.T.);
#298=ADVANCED_FACE('',(#560),#4604,.T.);
#299=ADVANCED_FACE('',(#561),#4605,.T.);
#300=ADVANCED_FACE('',(#562),#4715,.T.);
#301=ADVANCED_FACE('',(#563),#4716,.T.);
#302=ADVANCED_FACE('',(#564),#4606,.T.);
#303=ADVANCED_FACE('',(#565),#4607,.T.);
#304=ADVANCED_FACE('',(#566),#4717,.T.);
#305=ADVANCED_FACE('',(#567),#4718,.T.);
#306=ADVANCED_FACE('',(#568),#4608,.T.);
#307=ADVANCED_FACE('',(#569),#4609,.T.);
#308=ADVANCED_FACE('',(#570),#4719,.T.);
#309=ADVANCED_FACE('',(#571),#4720,.T.);
#310=ADVANCED_FACE('',(#572),#4610,.T.);
#311=ADVANCED_FACE('',(#573),#4611,.T.);
#312=ADVANCED_FACE('',(#574),#4721,.T.);
#313=ADVANCED_FACE('',(#575),#4612,.T.);
#314=ADVANCED_FACE('',(#576),#4613,.T.);
#315=ADVANCED_FACE('',(#577),#4614,.T.);
#316=ADVANCED_FACE('',(#578),#4615,.T.);
#317=FACE_OUTER_BOUND('',#579,.T.);
#318=FACE_OUTER_BOUND('',#580,.T.);
#319=FACE_OUTER_BOUND('',#581,.T.);
#320=FACE_OUTER_BOUND('',#582,.T.);
#321=FACE_OUTER_BOUND('',#583,.T.);
#322=FACE_OUTER_BOUND('',#584,.T.);
#323=FACE_OUTER_BOUND('',#585,.T.);
#324=FACE_OUTER_BOUND('',#586,.T.);
#325=FACE_OUTER_BOUND('',#587,.T.);
#326=FACE_OUTER_BOUND('',#588,.T.);
#327=FACE_OUTER_BOUND('',#589,.T.);
#328=FACE_OUTER_BOUND('',#590,.T.);
#329=FACE_OUTER_BOUND('',#591,.T.);
#330=FACE_OUTER_BOUND('',#592,.T.);
#331=FACE_OUTER_BOUND('',#593,.T.);
#332=FACE_OUTER_BOUND('',#594,.T.);
#333=FACE_OUTER_BOUND('',#595,.T.);
#334=FACE_OUTER_BOUND('',#596,.T.);
#335=FACE_OUTER_BOUND('',#597,.T.);
#336=FACE_OUTER_BOUND('',#598,.T.);
#337=FACE_OUTER_BOUND('',#599,.T.);
#338=FACE_OUTER_BOUND('',#600,.T.);
#339=FACE_OUTER_BOUND('',#601,.T.);
#340=FACE_OUTER_BOUND('',#602,.T.);
#341=FACE_OUTER_BOUND('',#603,.T.);
#342=FACE_OUTER_BOUND('',#604,.T.);
#343=FACE_OUTER_BOUND('',#605,.T.);
#344=FACE_OUTER_BOUND('',#606,.T.);
#345=FACE_OUTER_BOUND('',#607,.T.);
#346=FACE_OUTER_BOUND('',#608,.T.);
#347=FACE_OUTER_BOUND('',#609,.T.);
#348=FACE_OUTER_BOUND('',#610,.T.);
#349=FACE_OUTER_BOUND('',#611,.T.);
#350=FACE_OUTER_BOUND('',#612,.T.);
#351=FACE_OUTER_BOUND('',#613,.T.);
#352=FACE_OUTER_BOUND('',#614,.T.);
#353=FACE_OUTER_BOUND('',#615,.T.);
#354=FACE_OUTER_BOUND('',#616,.T.);
#355=FACE_OUTER_BOUND('',#617,.T.);
#356=FACE_OUTER_BOUND('',#618,.T.);
#357=FACE_OUTER_BOUND('',#619,.T.);
#358=FACE_OUTER_BOUND('',#620,.T.);
#359=FACE_OUTER_BOUND('',#621,.T.);
#360=FACE_OUTER_BOUND('',#622,.T.);
#361=FACE_OUTER_BOUND('',#623,.T.);
#362=FACE_OUTER_BOUND('',#624,.T.);
#363=FACE_OUTER_BOUND('',#625,.T.);
#364=FACE_OUTER_BOUND('',#626,.T.);
#365=FACE_OUTER_BOUND('',#627,.T.);
#366=FACE_OUTER_BOUND('',#628,.T.);
#367=FACE_OUTER_BOUND('',#629,.T.);
#368=FACE_OUTER_BOUND('',#630,.T.);
#369=FACE_OUTER_BOUND('',#631,.T.);
#370=FACE_OUTER_BOUND('',#632,.T.);
#371=FACE_OUTER_BOUND('',#633,.T.);
#372=FACE_OUTER_BOUND('',#634,.T.);
#373=FACE_OUTER_BOUND('',#635,.T.);
#374=FACE_OUTER_BOUND('',#636,.T.);
#375=FACE_OUTER_BOUND('',#637,.T.);
#376=FACE_OUTER_BOUND('',#638,.T.);
#377=FACE_OUTER_BOUND('',#639,.T.);
#378=FACE_OUTER_BOUND('',#640,.T.);
#379=FACE_OUTER_BOUND('',#641,.T.);
#380=FACE_OUTER_BOUND('',#642,.T.);
#381=FACE_OUTER_BOUND('',#643,.T.);
#382=FACE_OUTER_BOUND('',#644,.T.);
#383=FACE_OUTER_BOUND('',#645,.T.);
#384=FACE_OUTER_BOUND('',#646,.T.);
#385=FACE_OUTER_BOUND('',#647,.T.);
#386=FACE_OUTER_BOUND('',#648,.T.);
#387=FACE_OUTER_BOUND('',#649,.T.);
#388=FACE_OUTER_BOUND('',#650,.T.);
#389=FACE_OUTER_BOUND('',#651,.T.);
#390=FACE_OUTER_BOUND('',#652,.T.);
#391=FACE_OUTER_BOUND('',#653,.T.);
#392=FACE_OUTER_BOUND('',#654,.T.);
#393=FACE_OUTER_BOUND('',#655,.T.);
#394=FACE_OUTER_BOUND('',#656,.T.);
#395=FACE_OUTER_BOUND('',#657,.T.);
#396=FACE_OUTER_BOUND('',#658,.T.);
#397=FACE_OUTER_BOUND('',#659,.T.);
#398=FACE_OUTER_BOUND('',#660,.T.);
#399=FACE_OUTER_BOUND('',#661,.T.);
#400=FACE_OUTER_BOUND('',#662,.T.);
#401=FACE_OUTER_BOUND('',#663,.T.);
#402=FACE_OUTER_BOUND('',#664,.T.);
#403=FACE_OUTER_BOUND('',#666,.T.);
#404=FACE_OUTER_BOUND('',#667,.T.);
#405=FACE_OUTER_BOUND('',#668,.T.);
#406=FACE_OUTER_BOUND('',#669,.T.);
#407=FACE_OUTER_BOUND('',#670,.T.);
#408=FACE_OUTER_BOUND('',#671,.T.);
#409=FACE_OUTER_BOUND('',#672,.T.);
#410=FACE_OUTER_BOUND('',#673,.T.);
#411=FACE_OUTER_BOUND('',#675,.T.);
#412=FACE_OUTER_BOUND('',#676,.T.);
#413=FACE_OUTER_BOUND('',#677,.T.);
#414=FACE_OUTER_BOUND('',#678,.T.);
#415=FACE_OUTER_BOUND('',#679,.T.);
#416=FACE_OUTER_BOUND('',#680,.T.);
#417=FACE_OUTER_BOUND('',#681,.T.);
#418=FACE_OUTER_BOUND('',#682,.T.);
#419=FACE_OUTER_BOUND('',#683,.T.);
#420=FACE_OUTER_BOUND('',#684,.T.);
#421=FACE_OUTER_BOUND('',#685,.T.);
#422=FACE_OUTER_BOUND('',#686,.T.);
#423=FACE_OUTER_BOUND('',#687,.T.);
#424=FACE_OUTER_BOUND('',#688,.T.);
#425=FACE_OUTER_BOUND('',#689,.T.);
#426=FACE_OUTER_BOUND('',#690,.T.);
#427=FACE_OUTER_BOUND('',#691,.T.);
#428=FACE_OUTER_BOUND('',#692,.T.);
#429=FACE_OUTER_BOUND('',#693,.T.);
#430=FACE_OUTER_BOUND('',#694,.T.);
#431=FACE_OUTER_BOUND('',#695,.T.);
#432=FACE_OUTER_BOUND('',#697,.T.);
#433=FACE_OUTER_BOUND('',#698,.T.);
#434=FACE_OUTER_BOUND('',#699,.T.);
#435=FACE_OUTER_BOUND('',#700,.T.);
#436=FACE_OUTER_BOUND('',#701,.T.);
#437=FACE_OUTER_BOUND('',#702,.T.);
#438=FACE_OUTER_BOUND('',#703,.T.);
#439=FACE_OUTER_BOUND('',#704,.T.);
#440=FACE_OUTER_BOUND('',#705,.T.);
#441=FACE_OUTER_BOUND('',#706,.T.);
#442=FACE_OUTER_BOUND('',#707,.T.);
#443=FACE_OUTER_BOUND('',#708,.T.);
#444=FACE_OUTER_BOUND('',#709,.T.);
#445=FACE_OUTER_BOUND('',#710,.T.);
#446=FACE_OUTER_BOUND('',#711,.T.);
#447=FACE_OUTER_BOUND('',#712,.T.);
#448=FACE_OUTER_BOUND('',#713,.T.);
#449=FACE_OUTER_BOUND('',#714,.T.);
#450=FACE_OUTER_BOUND('',#715,.T.);
#451=FACE_OUTER_BOUND('',#716,.T.);
#452=FACE_OUTER_BOUND('',#717,.T.);
#453=FACE_OUTER_BOUND('',#719,.T.);
#454=FACE_OUTER_BOUND('',#720,.T.);
#455=FACE_OUTER_BOUND('',#721,.T.);
#456=FACE_OUTER_BOUND('',#722,.T.);
#457=FACE_OUTER_BOUND('',#723,.T.);
#458=FACE_OUTER_BOUND('',#724,.T.);
#459=FACE_OUTER_BOUND('',#725,.T.);
#460=FACE_OUTER_BOUND('',#726,.T.);
#461=FACE_OUTER_BOUND('',#727,.T.);
#462=FACE_OUTER_BOUND('',#728,.T.);
#463=FACE_OUTER_BOUND('',#730,.T.);
#464=FACE_OUTER_BOUND('',#733,.T.);
#465=FACE_OUTER_BOUND('',#734,.T.);
#466=FACE_OUTER_BOUND('',#736,.T.);
#467=FACE_OUTER_BOUND('',#737,.T.);
#468=FACE_OUTER_BOUND('',#738,.T.);
#469=FACE_OUTER_BOUND('',#741,.T.);
#470=FACE_OUTER_BOUND('',#742,.T.);
#471=FACE_OUTER_BOUND('',#743,.T.);
#472=FACE_OUTER_BOUND('',#744,.T.);
#473=FACE_OUTER_BOUND('',#745,.T.);
#474=FACE_OUTER_BOUND('',#746,.T.);
#475=FACE_OUTER_BOUND('',#747,.T.);
#476=FACE_OUTER_BOUND('',#748,.T.);
#477=FACE_OUTER_BOUND('',#749,.T.);
#478=FACE_OUTER_BOUND('',#750,.T.);
#479=FACE_OUTER_BOUND('',#751,.T.);
#480=FACE_OUTER_BOUND('',#752,.T.);
#481=FACE_OUTER_BOUND('',#753,.T.);
#482=FACE_OUTER_BOUND('',#754,.T.);
#483=FACE_OUTER_BOUND('',#755,.T.);
#484=FACE_OUTER_BOUND('',#756,.T.);
#485=FACE_OUTER_BOUND('',#757,.T.);
#486=FACE_OUTER_BOUND('',#758,.T.);
#487=FACE_OUTER_BOUND('',#759,.T.);
#488=FACE_OUTER_BOUND('',#760,.T.);
#489=FACE_OUTER_BOUND('',#761,.T.);
#490=FACE_OUTER_BOUND('',#763,.T.);
#491=FACE_OUTER_BOUND('',#765,.T.);
#492=FACE_OUTER_BOUND('',#766,.T.);
#493=FACE_OUTER_BOUND('',#767,.T.);
#494=FACE_OUTER_BOUND('',#768,.T.);
#495=FACE_OUTER_BOUND('',#769,.T.);
#496=FACE_OUTER_BOUND('',#770,.T.);
#497=FACE_OUTER_BOUND('',#771,.T.);
#498=FACE_OUTER_BOUND('',#772,.T.);
#499=FACE_OUTER_BOUND('',#773,.T.);
#500=FACE_OUTER_BOUND('',#774,.T.);
#501=FACE_OUTER_BOUND('',#775,.T.);
#502=FACE_OUTER_BOUND('',#776,.T.);
#503=FACE_OUTER_BOUND('',#777,.T.);
#504=FACE_OUTER_BOUND('',#778,.T.);
#505=FACE_OUTER_BOUND('',#779,.T.);
#506=FACE_OUTER_BOUND('',#780,.T.);
#507=FACE_OUTER_BOUND('',#781,.T.);
#508=FACE_OUTER_BOUND('',#782,.T.);
#509=FACE_OUTER_BOUND('',#783,.T.);
#510=FACE_OUTER_BOUND('',#784,.T.);
#511=FACE_OUTER_BOUND('',#785,.T.);
#512=FACE_OUTER_BOUND('',#786,.T.);
#513=FACE_OUTER_BOUND('',#787,.T.);
#514=FACE_OUTER_BOUND('',#788,.T.);
#515=FACE_OUTER_BOUND('',#789,.T.);
#516=FACE_OUTER_BOUND('',#790,.T.);
#517=FACE_OUTER_BOUND('',#791,.T.);
#518=FACE_OUTER_BOUND('',#792,.T.);
#519=FACE_OUTER_BOUND('',#793,.T.);
#520=FACE_OUTER_BOUND('',#794,.T.);
#521=FACE_OUTER_BOUND('',#795,.T.);
#522=FACE_OUTER_BOUND('',#796,.T.);
#523=FACE_OUTER_BOUND('',#797,.T.);
#524=FACE_OUTER_BOUND('',#798,.T.);
#525=FACE_OUTER_BOUND('',#799,.T.);
#526=FACE_OUTER_BOUND('',#800,.T.);
#527=FACE_OUTER_BOUND('',#801,.T.);
#528=FACE_OUTER_BOUND('',#802,.T.);
#529=FACE_OUTER_BOUND('',#803,.T.);
#530=FACE_OUTER_BOUND('',#804,.T.);
#531=FACE_OUTER_BOUND('',#805,.T.);
#532=FACE_OUTER_BOUND('',#806,.T.);
#533=FACE_OUTER_BOUND('',#807,.T.);
#534=FACE_OUTER_BOUND('',#808,.T.);
#535=FACE_OUTER_BOUND('',#809,.T.);
#536=FACE_OUTER_BOUND('',#810,.T.);
#537=FACE_OUTER_BOUND('',#811,.T.);
#538=FACE_OUTER_BOUND('',#812,.T.);
#539=FACE_OUTER_BOUND('',#813,.T.);
#540=FACE_OUTER_BOUND('',#814,.T.);
#541=FACE_OUTER_BOUND('',#815,.T.);
#542=FACE_OUTER_BOUND('',#816,.T.);
#543=FACE_OUTER_BOUND('',#817,.T.);
#544=FACE_OUTER_BOUND('',#818,.T.);
#545=FACE_OUTER_BOUND('',#819,.T.);
#546=FACE_OUTER_BOUND('',#820,.T.);
#547=FACE_OUTER_BOUND('',#821,.T.);
#548=FACE_OUTER_BOUND('',#822,.T.);
#549=FACE_OUTER_BOUND('',#823,.T.);
#550=FACE_OUTER_BOUND('',#824,.T.);
#551=FACE_OUTER_BOUND('',#825,.T.);
#552=FACE_OUTER_BOUND('',#826,.T.);
#553=FACE_OUTER_BOUND('',#827,.T.);
#554=FACE_OUTER_BOUND('',#828,.T.);
#555=FACE_OUTER_BOUND('',#829,.T.);
#556=FACE_OUTER_BOUND('',#830,.T.);
#557=FACE_OUTER_BOUND('',#831,.T.);
#558=FACE_OUTER_BOUND('',#832,.T.);
#559=FACE_OUTER_BOUND('',#833,.T.);
#560=FACE_OUTER_BOUND('',#834,.T.);
#561=FACE_OUTER_BOUND('',#835,.T.);
#562=FACE_OUTER_BOUND('',#836,.T.);
#563=FACE_OUTER_BOUND('',#837,.T.);
#564=FACE_OUTER_BOUND('',#838,.T.);
#565=FACE_OUTER_BOUND('',#839,.T.);
#566=FACE_OUTER_BOUND('',#840,.T.);
#567=FACE_OUTER_BOUND('',#841,.T.);
#568=FACE_OUTER_BOUND('',#842,.T.);
#569=FACE_OUTER_BOUND('',#843,.T.);
#570=FACE_OUTER_BOUND('',#844,.T.);
#571=FACE_OUTER_BOUND('',#845,.T.);
#572=FACE_OUTER_BOUND('',#846,.T.);
#573=FACE_OUTER_BOUND('',#847,.T.);
#574=FACE_OUTER_BOUND('',#848,.T.);
#575=FACE_OUTER_BOUND('',#849,.T.);
#576=FACE_OUTER_BOUND('',#850,.T.);
#577=FACE_OUTER_BOUND('',#851,.T.);
#578=FACE_OUTER_BOUND('',#852,.T.);
#579=EDGE_LOOP('',(#853,#854,#855,#856));
#580=EDGE_LOOP('',(#857,#858,#859,#860));
#581=EDGE_LOOP('',(#861,#862,#863,#864));
#582=EDGE_LOOP('',(#865,#866,#867,#868));
#583=EDGE_LOOP('',(#869,#870,#871,#872));
#584=EDGE_LOOP('',(#873,#874,#875,#876));
#585=EDGE_LOOP('',(#877,#878,#879,#880));
#586=EDGE_LOOP('',(#881,#882,#883,#884));
#587=EDGE_LOOP('',(#885,#886,#887,#888));
#588=EDGE_LOOP('',(#889,#890,#891,#892));
#589=EDGE_LOOP('',(#893,#894,#895,#896));
#590=EDGE_LOOP('',(#897,#898,#899,#900));
#591=EDGE_LOOP('',(#901,#902,#903,#904));
#592=EDGE_LOOP('',(#905,#906,#907,#908));
#593=EDGE_LOOP('',(#909,#910,#911,#912));
#594=EDGE_LOOP('',(#913,#914,#915,#916));
#595=EDGE_LOOP('',(#917,#918,#919,#920));
#596=EDGE_LOOP('',(#921,#922,#923,#924,#925,#926,#927,#928,#929,#930,#931,
#932,#933,#934,#935,#936,#937,#938));
#597=EDGE_LOOP('',(#939,#940,#941,#942,#943,#944,#945,#946,#947,#948,#949,
#950,#951,#952,#953,#954,#955,#956));
#598=EDGE_LOOP('',(#957,#958,#959,#960));
#599=EDGE_LOOP('',(#961,#962,#963,#964));
#600=EDGE_LOOP('',(#965,#966,#967,#968));
#601=EDGE_LOOP('',(#969,#970,#971,#972));
#602=EDGE_LOOP('',(#973,#974,#975,#976));
#603=EDGE_LOOP('',(#977,#978,#979,#980));
#604=EDGE_LOOP('',(#981,#982,#983,#984));
#605=EDGE_LOOP('',(#985,#986,#987,#988));
#606=EDGE_LOOP('',(#989,#990,#991,#992));
#607=EDGE_LOOP('',(#993,#994,#995,#996));
#608=EDGE_LOOP('',(#997,#998,#999,#1000));
#609=EDGE_LOOP('',(#1001,#1002,#1003,#1004));
#610=EDGE_LOOP('',(#1005,#1006,#1007,#1008));
#611=EDGE_LOOP('',(#1009,#1010,#1011,#1012));
#612=EDGE_LOOP('',(#1013,#1014,#1015,#1016));
#613=EDGE_LOOP('',(#1017,#1018,#1019,#1020));
#614=EDGE_LOOP('',(#1021,#1022,#1023,#1024));
#615=EDGE_LOOP('',(#1025,#1026,#1027,#1028));
#616=EDGE_LOOP('',(#1029,#1030,#1031,#1032,#1033,#1034,#1035,#1036,#1037,
#1038,#1039,#1040,#1041,#1042,#1043,#1044,#1045,#1046));
#617=EDGE_LOOP('',(#1047,#1048,#1049,#1050,#1051,#1052,#1053,#1054,#1055,
#1056,#1057,#1058,#1059,#1060,#1061,#1062,#1063,#1064));
#618=EDGE_LOOP('',(#1065,#1066,#1067,#1068));
#619=EDGE_LOOP('',(#1069,#1070,#1071,#1072));
#620=EDGE_LOOP('',(#1073,#1074,#1075,#1076));
#621=EDGE_LOOP('',(#1077,#1078,#1079,#1080));
#622=EDGE_LOOP('',(#1081,#1082,#1083,#1084));
#623=EDGE_LOOP('',(#1085,#1086,#1087,#1088));
#624=EDGE_LOOP('',(#1089,#1090,#1091,#1092));
#625=EDGE_LOOP('',(#1093,#1094,#1095,#1096));
#626=EDGE_LOOP('',(#1097,#1098,#1099,#1100));
#627=EDGE_LOOP('',(#1101,#1102,#1103,#1104));
#628=EDGE_LOOP('',(#1105,#1106,#1107,#1108));
#629=EDGE_LOOP('',(#1109,#1110,#1111,#1112));
#630=EDGE_LOOP('',(#1113,#1114,#1115,#1116));
#631=EDGE_LOOP('',(#1117,#1118,#1119,#1120));
#632=EDGE_LOOP('',(#1121,#1122,#1123,#1124));
#633=EDGE_LOOP('',(#1125,#1126,#1127,#1128));
#634=EDGE_LOOP('',(#1129,#1130,#1131,#1132));
#635=EDGE_LOOP('',(#1133,#1134,#1135,#1136));
#636=EDGE_LOOP('',(#1137,#1138,#1139,#1140,#1141,#1142,#1143,#1144,#1145,
#1146,#1147,#1148,#1149,#1150,#1151,#1152,#1153,#1154));
#637=EDGE_LOOP('',(#1155,#1156,#1157,#1158,#1159,#1160,#1161,#1162,#1163,
#1164,#1165,#1166,#1167,#1168,#1169,#1170,#1171,#1172));
#638=EDGE_LOOP('',(#1173,#1174,#1175,#1176));
#639=EDGE_LOOP('',(#1177,#1178,#1179,#1180));
#640=EDGE_LOOP('',(#1181,#1182,#1183,#1184));
#641=EDGE_LOOP('',(#1185,#1186,#1187,#1188));
#642=EDGE_LOOP('',(#1189,#1190,#1191,#1192));
#643=EDGE_LOOP('',(#1193,#1194,#1195,#1196));
#644=EDGE_LOOP('',(#1197,#1198,#1199,#1200));
#645=EDGE_LOOP('',(#1201,#1202,#1203,#1204));
#646=EDGE_LOOP('',(#1205,#1206,#1207,#1208));
#647=EDGE_LOOP('',(#1209,#1210,#1211,#1212));
#648=EDGE_LOOP('',(#1213,#1214,#1215,#1216));
#649=EDGE_LOOP('',(#1217,#1218,#1219,#1220));
#650=EDGE_LOOP('',(#1221,#1222,#1223,#1224));
#651=EDGE_LOOP('',(#1225,#1226,#1227,#1228));
#652=EDGE_LOOP('',(#1229,#1230,#1231,#1232));
#653=EDGE_LOOP('',(#1233,#1234,#1235,#1236));
#654=EDGE_LOOP('',(#1237,#1238,#1239,#1240));
#655=EDGE_LOOP('',(#1241,#1242,#1243,#1244));
#656=EDGE_LOOP('',(#1245,#1246,#1247,#1248,#1249,#1250,#1251,#1252,#1253,
#1254,#1255,#1256,#1257,#1258,#1259,#1260,#1261,#1262));
#657=EDGE_LOOP('',(#1263,#1264,#1265,#1266,#1267,#1268,#1269,#1270,#1271,
#1272,#1273,#1274,#1275,#1276,#1277,#1278,#1279,#1280));
#658=EDGE_LOOP('',(#1281,#1282,#1283,#1284));
#659=EDGE_LOOP('',(#1285,#1286,#1287,#1288));
#660=EDGE_LOOP('',(#1289,#1290,#1291,#1292));
#661=EDGE_LOOP('',(#1293,#1294,#1295,#1296));
#662=EDGE_LOOP('',(#1297,#1298,#1299,#1300));
#663=EDGE_LOOP('',(#1301,#1302,#1303,#1304,#1305,#1306));
#664=EDGE_LOOP('',(#1307,#1308,#1309,#1310));
#665=EDGE_LOOP('',(#1311,#1312,#1313,#1314));
#666=EDGE_LOOP('',(#1315,#1316,#1317,#1318));
#667=EDGE_LOOP('',(#1319,#1320,#1321,#1322));
#668=EDGE_LOOP('',(#1323,#1324,#1325,#1326));
#669=EDGE_LOOP('',(#1327,#1328,#1329,#1330));
#670=EDGE_LOOP('',(#1331,#1332,#1333,#1334,#1335,#1336));
#671=EDGE_LOOP('',(#1337,#1338,#1339,#1340,#1341,#1342));
#672=EDGE_LOOP('',(#1343,#1344,#1345,#1346,#1347,#1348));
#673=EDGE_LOOP('',(#1349,#1350,#1351,#1352));
#674=EDGE_LOOP('',(#1353,#1354,#1355,#1356));
#675=EDGE_LOOP('',(#1357,#1358,#1359,#1360,#1361,#1362));
#676=EDGE_LOOP('',(#1363,#1364,#1365,#1366,#1367,#1368));
#677=EDGE_LOOP('',(#1369,#1370,#1371,#1372));
#678=EDGE_LOOP('',(#1373,#1374,#1375,#1376));
#679=EDGE_LOOP('',(#1377,#1378,#1379,#1380));
#680=EDGE_LOOP('',(#1381,#1382,#1383,#1384));
#681=EDGE_LOOP('',(#1385,#1386,#1387,#1388));
#682=EDGE_LOOP('',(#1389,#1390,#1391,#1392));
#683=EDGE_LOOP('',(#1393,#1394,#1395,#1396));
#684=EDGE_LOOP('',(#1397,#1398,#1399,#1400));
#685=EDGE_LOOP('',(#1401,#1402,#1403,#1404));
#686=EDGE_LOOP('',(#1405,#1406,#1407,#1408));
#687=EDGE_LOOP('',(#1409,#1410,#1411,#1412));
#688=EDGE_LOOP('',(#1413,#1414,#1415,#1416));
#689=EDGE_LOOP('',(#1417,#1418,#1419,#1420));
#690=EDGE_LOOP('',(#1421,#1422,#1423,#1424));
#691=EDGE_LOOP('',(#1425,#1426,#1427,#1428));
#692=EDGE_LOOP('',(#1429,#1430,#1431,#1432,#1433,#1434));
#693=EDGE_LOOP('',(#1435,#1436,#1437,#1438));
#694=EDGE_LOOP('',(#1439,#1440,#1441,#1442,#1443,#1444));
#695=EDGE_LOOP('',(#1445,#1446,#1447,#1448,#1449,#1450,#1451,#1452));
#696=EDGE_LOOP('',(#1453,#1454,#1455,#1456));
#697=EDGE_LOOP('',(#1457,#1458,#1459,#1460));
#698=EDGE_LOOP('',(#1461,#1462,#1463,#1464));
#699=EDGE_LOOP('',(#1465,#1466,#1467,#1468));
#700=EDGE_LOOP('',(#1469,#1470,#1471,#1472));
#701=EDGE_LOOP('',(#1473,#1474,#1475,#1476));
#702=EDGE_LOOP('',(#1477,#1478,#1479,#1480));
#703=EDGE_LOOP('',(#1481,#1482,#1483,#1484));
#704=EDGE_LOOP('',(#1485,#1486,#1487,#1488));
#705=EDGE_LOOP('',(#1489,#1490,#1491,#1492));
#706=EDGE_LOOP('',(#1493,#1494,#1495,#1496));
#707=EDGE_LOOP('',(#1497,#1498,#1499,#1500));
#708=EDGE_LOOP('',(#1501,#1502,#1503,#1504));
#709=EDGE_LOOP('',(#1505,#1506,#1507,#1508));
#710=EDGE_LOOP('',(#1509,#1510,#1511,#1512));
#711=EDGE_LOOP('',(#1513,#1514,#1515,#1516));
#712=EDGE_LOOP('',(#1517,#1518,#1519,#1520));
#713=EDGE_LOOP('',(#1521,#1522,#1523,#1524));
#714=EDGE_LOOP('',(#1525,#1526,#1527,#1528,#1529,#1530));
#715=EDGE_LOOP('',(#1531,#1532,#1533,#1534));
#716=EDGE_LOOP('',(#1535,#1536,#1537,#1538,#1539,#1540));
#717=EDGE_LOOP('',(#1541,#1542,#1543,#1544,#1545,#1546,#1547,#1548));
#718=EDGE_LOOP('',(#1549,#1550,#1551,#1552));
#719=EDGE_LOOP('',(#1553,#1554,#1555,#1556));
#720=EDGE_LOOP('',(#1557,#1558,#1559,#1560));
#721=EDGE_LOOP('',(#1561,#1562,#1563,#1564));
#722=EDGE_LOOP('',(#1565,#1566,#1567,#1568));
#723=EDGE_LOOP('',(#1569,#1570,#1571,#1572));
#724=EDGE_LOOP('',(#1573,#1574,#1575,#1576));
#725=EDGE_LOOP('',(#1577,#1578,#1579,#1580,#1581,#1582,#1583,#1584,#1585,
#1586,#1587,#1588,#1589,#1590,#1591,#1592,#1593,#1594));
#726=EDGE_LOOP('',(#1595,#1596,#1597,#1598,#1599,#1600,#1601,#1602,#1603,
#1604,#1605,#1606,#1607,#1608,#1609,#1610,#1611,#1612));
#727=EDGE_LOOP('',(#1613,#1614,#1615,#1616));
#728=EDGE_LOOP('',(#1617,#1618,#1619,#1620,#1621,#1622,#1623,#1624,#1625,
#1626,#1627,#1628,#1629,#1630,#1631,#1632,#1633,#1634,#1635,#1636,#1637,
#1638));
#729=EDGE_LOOP('',(#1639,#1640,#1641,#1642));
#730=EDGE_LOOP('',(#1643,#1644,#1645,#1646,#1647,#1648,#1649,#1650,#1651,
#1652,#1653,#1654,#1655,#1656,#1657,#1658,#1659,#1660));
#731=EDGE_LOOP('',(#1661,#1662,#1663,#1664,#1665,#1666,#1667,#1668));
#732=EDGE_LOOP('',(#1669,#1670,#1671,#1672,#1673,#1674,#1675,#1676));
#733=EDGE_LOOP('',(#1677,#1678,#1679,#1680));
#734=EDGE_LOOP('',(#1681,#1682,#1683,#1684,#1685,#1686,#1687,#1688,#1689,
#1690,#1691,#1692,#1693,#1694,#1695,#1696,#1697,#1698,#1699,#1700,#1701,
#1702));
#735=EDGE_LOOP('',(#1703,#1704,#1705,#1706));
#736=EDGE_LOOP('',(#1707,#1708,#1709,#1710,#1711,#1712,#1713,#1714));
#737=EDGE_LOOP('',(#1715,#1716,#1717,#1718,#1719,#1720,#1721,#1722));
#738=EDGE_LOOP('',(#1723,#1724,#1725,#1726,#1727,#1728,#1729,#1730,#1731,
#1732,#1733,#1734,#1735,#1736,#1737,#1738,#1739,#1740));
#739=EDGE_LOOP('',(#1741,#1742,#1743,#1744,#1745,#1746,#1747,#1748));
#740=EDGE_LOOP('',(#1749,#1750,#1751,#1752,#1753,#1754,#1755,#1756));
#741=EDGE_LOOP('',(#1757,#1758,#1759,#1760));
#742=EDGE_LOOP('',(#1761,#1762,#1763,#1764));
#743=EDGE_LOOP('',(#1765,#1766,#1767,#1768));
#744=EDGE_LOOP('',(#1769,#1770,#1771,#1772));
#745=EDGE_LOOP('',(#1773,#1774,#1775,#1776));
#746=EDGE_LOOP('',(#1777,#1778,#1779,#1780));
#747=EDGE_LOOP('',(#1781,#1782,#1783,#1784));
#748=EDGE_LOOP('',(#1785,#1786,#1787,#1788));
#749=EDGE_LOOP('',(#1789,#1790,#1791,#1792));
#750=EDGE_LOOP('',(#1793,#1794,#1795,#1796));
#751=EDGE_LOOP('',(#1797,#1798,#1799,#1800));
#752=EDGE_LOOP('',(#1801,#1802,#1803,#1804));
#753=EDGE_LOOP('',(#1805,#1806,#1807,#1808));
#754=EDGE_LOOP('',(#1809,#1810,#1811,#1812));
#755=EDGE_LOOP('',(#1813,#1814,#1815,#1816));
#756=EDGE_LOOP('',(#1817,#1818,#1819,#1820));
#757=EDGE_LOOP('',(#1821,#1822,#1823,#1824));
#758=EDGE_LOOP('',(#1825,#1826,#1827,#1828));
#759=EDGE_LOOP('',(#1829,#1830,#1831,#1832));
#760=EDGE_LOOP('',(#1833,#1834,#1835,#1836));
#761=EDGE_LOOP('',(#1837,#1838,#1839,#1840,#1841,#1842,#1843,#1844));
#762=EDGE_LOOP('',(#1845,#1846));
#763=EDGE_LOOP('',(#1847,#1848,#1849,#1850,#1851,#1852,#1853,#1854));
#764=EDGE_LOOP('',(#1855,#1856));
#765=EDGE_LOOP('',(#1857,#1858,#1859,#1860));
#766=EDGE_LOOP('',(#1861,#1862));
#767=EDGE_LOOP('',(#1863,#1864,#1865,#1866));
#768=EDGE_LOOP('',(#1867,#1868));
#769=EDGE_LOOP('',(#1869,#1870,#1871,#1872));
#770=EDGE_LOOP('',(#1873,#1874,#1875,#1876));
#771=EDGE_LOOP('',(#1877,#1878,#1879,#1880));
#772=EDGE_LOOP('',(#1881,#1882,#1883,#1884));
#773=EDGE_LOOP('',(#1885,#1886,#1887,#1888));
#774=EDGE_LOOP('',(#1889,#1890,#1891,#1892));
#775=EDGE_LOOP('',(#1893,#1894,#1895,#1896));
#776=EDGE_LOOP('',(#1897,#1898,#1899,#1900));
#777=EDGE_LOOP('',(#1901,#1902,#1903,#1904));
#778=EDGE_LOOP('',(#1905,#1906,#1907,#1908));
#779=EDGE_LOOP('',(#1909,#1910,#1911,#1912));
#780=EDGE_LOOP('',(#1913,#1914,#1915,#1916));
#781=EDGE_LOOP('',(#1917,#1918,#1919,#1920));
#782=EDGE_LOOP('',(#1921,#1922,#1923,#1924));
#783=EDGE_LOOP('',(#1925,#1926,#1927,#1928));
#784=EDGE_LOOP('',(#1929,#1930,#1931,#1932));
#785=EDGE_LOOP('',(#1933,#1934,#1935,#1936));
#786=EDGE_LOOP('',(#1937,#1938,#1939,#1940));
#787=EDGE_LOOP('',(#1941,#1942,#1943,#1944));
#788=EDGE_LOOP('',(#1945,#1946,#1947,#1948));
#789=EDGE_LOOP('',(#1949,#1950,#1951,#1952));
#790=EDGE_LOOP('',(#1953,#1954,#1955,#1956,#1957,#1958,#1959,#1960,#1961,
#1962,#1963,#1964,#1965,#1966,#1967,#1968,#1969));
#791=EDGE_LOOP('',(#1970,#1971,#1972,#1973));
#792=EDGE_LOOP('',(#1974,#1975,#1976,#1977,#1978,#1979,#1980,#1981,#1982,
#1983,#1984,#1985,#1986,#1987,#1988,#1989,#1990));
#793=EDGE_LOOP('',(#1991,#1992,#1993,#1994));
#794=EDGE_LOOP('',(#1995,#1996,#1997,#1998));
#795=EDGE_LOOP('',(#1999,#2000,#2001,#2002));
#796=EDGE_LOOP('',(#2003,#2004,#2005,#2006));
#797=EDGE_LOOP('',(#2007,#2008,#2009,#2010));
#798=EDGE_LOOP('',(#2011,#2012,#2013,#2014));
#799=EDGE_LOOP('',(#2015,#2016,#2017,#2018));
#800=EDGE_LOOP('',(#2019,#2020,#2021,#2022));
#801=EDGE_LOOP('',(#2023,#2024,#2025,#2026));
#802=EDGE_LOOP('',(#2027,#2028,#2029,#2030));
#803=EDGE_LOOP('',(#2031,#2032,#2033,#2034));
#804=EDGE_LOOP('',(#2035,#2036,#2037,#2038));
#805=EDGE_LOOP('',(#2039,#2040,#2041,#2042));
#806=EDGE_LOOP('',(#2043,#2044,#2045,#2046));
#807=EDGE_LOOP('',(#2047,#2048,#2049,#2050));
#808=EDGE_LOOP('',(#2051,#2052,#2053,#2054));
#809=EDGE_LOOP('',(#2055,#2056,#2057,#2058,#2059,#2060,#2061,#2062,#2063,
#2064,#2065,#2066,#2067,#2068,#2069,#2070,#2071));
#810=EDGE_LOOP('',(#2072,#2073,#2074,#2075));
#811=EDGE_LOOP('',(#2076,#2077,#2078,#2079,#2080,#2081,#2082,#2083,#2084,
#2085,#2086,#2087,#2088,#2089,#2090,#2091,#2092));
#812=EDGE_LOOP('',(#2093,#2094,#2095,#2096));
#813=EDGE_LOOP('',(#2097,#2098,#2099,#2100));
#814=EDGE_LOOP('',(#2101,#2102,#2103,#2104));
#815=EDGE_LOOP('',(#2105,#2106,#2107,#2108));
#816=EDGE_LOOP('',(#2109,#2110,#2111,#2112));
#817=EDGE_LOOP('',(#2113,#2114,#2115,#2116));
#818=EDGE_LOOP('',(#2117,#2118,#2119,#2120));
#819=EDGE_LOOP('',(#2121,#2122,#2123,#2124));
#820=EDGE_LOOP('',(#2125,#2126,#2127,#2128));
#821=EDGE_LOOP('',(#2129,#2130,#2131,#2132));
#822=EDGE_LOOP('',(#2133,#2134,#2135,#2136));
#823=EDGE_LOOP('',(#2137,#2138,#2139,#2140));
#824=EDGE_LOOP('',(#2141,#2142,#2143,#2144));
#825=EDGE_LOOP('',(#2145,#2146,#2147,#2148));
#826=EDGE_LOOP('',(#2149,#2150,#2151,#2152));
#827=EDGE_LOOP('',(#2153,#2154,#2155,#2156));
#828=EDGE_LOOP('',(#2157,#2158,#2159,#2160));
#829=EDGE_LOOP('',(#2161,#2162,#2163,#2164));
#830=EDGE_LOOP('',(#2165,#2166,#2167,#2168,#2169,#2170,#2171,#2172,#2173,
#2174,#2175,#2176,#2177,#2178,#2179,#2180,#2181,#2182));
#831=EDGE_LOOP('',(#2183,#2184,#2185,#2186,#2187,#2188,#2189,#2190,#2191,
#2192,#2193,#2194,#2195,#2196,#2197,#2198,#2199,#2200));
#832=EDGE_LOOP('',(#2201,#2202,#2203,#2204));
#833=EDGE_LOOP('',(#2205,#2206,#2207,#2208));
#834=EDGE_LOOP('',(#2209,#2210,#2211,#2212));
#835=EDGE_LOOP('',(#2213,#2214,#2215,#2216));
#836=EDGE_LOOP('',(#2217,#2218,#2219,#2220));
#837=EDGE_LOOP('',(#2221,#2222,#2223,#2224));
#838=EDGE_LOOP('',(#2225,#2226,#2227,#2228));
#839=EDGE_LOOP('',(#2229,#2230,#2231,#2232));
#840=EDGE_LOOP('',(#2233,#2234,#2235,#2236));
#841=EDGE_LOOP('',(#2237,#2238,#2239,#2240));
#842=EDGE_LOOP('',(#2241,#2242,#2243,#2244));
#843=EDGE_LOOP('',(#2245,#2246,#2247,#2248));
#844=EDGE_LOOP('',(#2249,#2250,#2251,#2252));
#845=EDGE_LOOP('',(#2253,#2254,#2255,#2256));
#846=EDGE_LOOP('',(#2257,#2258,#2259,#2260));
#847=EDGE_LOOP('',(#2261,#2262,#2263,#2264));
#848=EDGE_LOOP('',(#2265,#2266,#2267,#2268));
#849=EDGE_LOOP('',(#2269,#2270,#2271,#2272));
#850=EDGE_LOOP('',(#2273,#2274,#2275,#2276,#2277,#2278,#2279,#2280,#2281,
#2282,#2283,#2284,#2285,#2286,#2287,#2288,#2289,#2290));
#851=EDGE_LOOP('',(#2291,#2292,#2293,#2294,#2295,#2296,#2297,#2298,#2299,
#2300,#2301,#2302,#2303,#2304,#2305,#2306,#2307,#2308));
#852=EDGE_LOOP('',(#2309,#2310,#2311,#2312));
#853=ORIENTED_EDGE('',*,*,#2313,.T.);
#854=ORIENTED_EDGE('',*,*,#2314,.T.);
#855=ORIENTED_EDGE('',*,*,#2315,.T.);
#856=ORIENTED_EDGE('',*,*,#2316,.T.);
#857=ORIENTED_EDGE('',*,*,#2317,.T.);
#858=ORIENTED_EDGE('',*,*,#2318,.T.);
#859=ORIENTED_EDGE('',*,*,#2314,.F.);
#860=ORIENTED_EDGE('',*,*,#2319,.T.);
#861=ORIENTED_EDGE('',*,*,#2320,.T.);
#862=ORIENTED_EDGE('',*,*,#2321,.T.);
#863=ORIENTED_EDGE('',*,*,#2317,.F.);
#864=ORIENTED_EDGE('',*,*,#2322,.T.);
#865=ORIENTED_EDGE('',*,*,#2323,.T.);
#866=ORIENTED_EDGE('',*,*,#2324,.T.);
#867=ORIENTED_EDGE('',*,*,#2320,.F.);
#868=ORIENTED_EDGE('',*,*,#2325,.T.);
#869=ORIENTED_EDGE('',*,*,#2326,.T.);
#870=ORIENTED_EDGE('',*,*,#2327,.T.);
#871=ORIENTED_EDGE('',*,*,#2328,.T.);
#872=ORIENTED_EDGE('',*,*,#2329,.T.);
#873=ORIENTED_EDGE('',*,*,#2330,.T.);
#874=ORIENTED_EDGE('',*,*,#2329,.F.);
#875=ORIENTED_EDGE('',*,*,#2331,.T.);
#876=ORIENTED_EDGE('',*,*,#2332,.T.);
#877=ORIENTED_EDGE('',*,*,#2333,.T.);
#878=ORIENTED_EDGE('',*,*,#2332,.F.);
#879=ORIENTED_EDGE('',*,*,#2334,.T.);
#880=ORIENTED_EDGE('',*,*,#2335,.T.);
#881=ORIENTED_EDGE('',*,*,#2316,.F.);
#882=ORIENTED_EDGE('',*,*,#2336,.T.);
#883=ORIENTED_EDGE('',*,*,#2337,.T.);
#884=ORIENTED_EDGE('',*,*,#2338,.T.);
#885=ORIENTED_EDGE('',*,*,#2339,.T.);
#886=ORIENTED_EDGE('',*,*,#2337,.F.);
#887=ORIENTED_EDGE('',*,*,#2340,.T.);
#888=ORIENTED_EDGE('',*,*,#2341,.T.);
#889=ORIENTED_EDGE('',*,*,#2342,.T.);
#890=ORIENTED_EDGE('',*,*,#2341,.F.);
#891=ORIENTED_EDGE('',*,*,#2343,.T.);
#892=ORIENTED_EDGE('',*,*,#2344,.T.);
#893=ORIENTED_EDGE('',*,*,#2345,.T.);
#894=ORIENTED_EDGE('',*,*,#2344,.F.);
#895=ORIENTED_EDGE('',*,*,#2346,.T.);
#896=ORIENTED_EDGE('',*,*,#2347,.T.);
#897=ORIENTED_EDGE('',*,*,#2348,.T.);
#898=ORIENTED_EDGE('',*,*,#2349,.T.);
#899=ORIENTED_EDGE('',*,*,#2350,.T.);
#900=ORIENTED_EDGE('',*,*,#2351,.T.);
#901=ORIENTED_EDGE('',*,*,#2352,.T.);
#902=ORIENTED_EDGE('',*,*,#2353,.T.);
#903=ORIENTED_EDGE('',*,*,#2348,.F.);
#904=ORIENTED_EDGE('',*,*,#2354,.T.);
#905=ORIENTED_EDGE('',*,*,#2355,.T.);
#906=ORIENTED_EDGE('',*,*,#2356,.T.);
#907=ORIENTED_EDGE('',*,*,#2352,.F.);
#908=ORIENTED_EDGE('',*,*,#2357,.T.);
#909=ORIENTED_EDGE('',*,*,#2358,.T.);
#910=ORIENTED_EDGE('',*,*,#2327,.F.);
#911=ORIENTED_EDGE('',*,*,#2359,.T.);
#912=ORIENTED_EDGE('',*,*,#2360,.T.);
#913=ORIENTED_EDGE('',*,*,#2360,.F.);
#914=ORIENTED_EDGE('',*,*,#2361,.F.);
#915=ORIENTED_EDGE('',*,*,#2350,.F.);
#916=ORIENTED_EDGE('',*,*,#2362,.T.);
#917=ORIENTED_EDGE('',*,*,#2335,.F.);
#918=ORIENTED_EDGE('',*,*,#2366,.F.);
#919=ORIENTED_EDGE('',*,*,#2323,.F.);
#920=ORIENTED_EDGE('',*,*,#2363,.F.);
#921=ORIENTED_EDGE('',*,*,#2359,.F.);
#922=ORIENTED_EDGE('',*,*,#2326,.F.);
#923=ORIENTED_EDGE('',*,*,#2330,.F.);
#924=ORIENTED_EDGE('',*,*,#2333,.F.);
#925=ORIENTED_EDGE('',*,*,#2363,.T.);
#926=ORIENTED_EDGE('',*,*,#2325,.F.);
#927=ORIENTED_EDGE('',*,*,#2322,.F.);
#928=ORIENTED_EDGE('',*,*,#2319,.F.);
#929=ORIENTED_EDGE('',*,*,#2313,.F.);
#930=ORIENTED_EDGE('',*,*,#2338,.F.);
#931=ORIENTED_EDGE('',*,*,#2339,.F.);
#932=ORIENTED_EDGE('',*,*,#2342,.F.);
#933=ORIENTED_EDGE('',*,*,#2345,.F.);
#934=ORIENTED_EDGE('',*,*,#2364,.T.);
#935=ORIENTED_EDGE('',*,*,#2357,.F.);
#936=ORIENTED_EDGE('',*,*,#2354,.F.);
#937=ORIENTED_EDGE('',*,*,#2351,.F.);
#938=ORIENTED_EDGE('',*,*,#2361,.T.);
#939=ORIENTED_EDGE('',*,*,#2362,.F.);
#940=ORIENTED_EDGE('',*,*,#2349,.F.);
#941=ORIENTED_EDGE('',*,*,#2353,.F.);
#942=ORIENTED_EDGE('',*,*,#2356,.F.);
#943=ORIENTED_EDGE('',*,*,#2365,.T.);
#944=ORIENTED_EDGE('',*,*,#2346,.F.);
#945=ORIENTED_EDGE('',*,*,#2343,.F.);
#946=ORIENTED_EDGE('',*,*,#2340,.F.);
#947=ORIENTED_EDGE('',*,*,#2336,.F.);
#948=ORIENTED_EDGE('',*,*,#2315,.F.);
#949=ORIENTED_EDGE('',*,*,#2318,.F.);
#950=ORIENTED_EDGE('',*,*,#2321,.F.);
#951=ORIENTED_EDGE('',*,*,#2324,.F.);
#952=ORIENTED_EDGE('',*,*,#2366,.T.);
#953=ORIENTED_EDGE('',*,*,#2334,.F.);
#954=ORIENTED_EDGE('',*,*,#2331,.F.);
#955=ORIENTED_EDGE('',*,*,#2328,.F.);
#956=ORIENTED_EDGE('',*,*,#2358,.F.);
#957=ORIENTED_EDGE('',*,*,#2364,.F.);
#958=ORIENTED_EDGE('',*,*,#2347,.F.);
#959=ORIENTED_EDGE('',*,*,#2365,.F.);
#960=ORIENTED_EDGE('',*,*,#2355,.F.);
#961=ORIENTED_EDGE('',*,*,#2367,.T.);
#962=ORIENTED_EDGE('',*,*,#2368,.T.);
#963=ORIENTED_EDGE('',*,*,#2369,.T.);
#964=ORIENTED_EDGE('',*,*,#2370,.T.);
#965=ORIENTED_EDGE('',*,*,#2371,.T.);
#966=ORIENTED_EDGE('',*,*,#2369,.F.);
#967=ORIENTED_EDGE('',*,*,#2372,.T.);
#968=ORIENTED_EDGE('',*,*,#2373,.T.);
#969=ORIENTED_EDGE('',*,*,#2374,.T.);
#970=ORIENTED_EDGE('',*,*,#2373,.F.);
#971=ORIENTED_EDGE('',*,*,#2375,.T.);
#972=ORIENTED_EDGE('',*,*,#2376,.T.);
#973=ORIENTED_EDGE('',*,*,#2377,.T.);
#974=ORIENTED_EDGE('',*,*,#2376,.F.);
#975=ORIENTED_EDGE('',*,*,#2378,.T.);
#976=ORIENTED_EDGE('',*,*,#2379,.T.);
#977=ORIENTED_EDGE('',*,*,#2380,.T.);
#978=ORIENTED_EDGE('',*,*,#2381,.T.);
#979=ORIENTED_EDGE('',*,*,#2382,.T.);
#980=ORIENTED_EDGE('',*,*,#2383,.T.);
#981=ORIENTED_EDGE('',*,*,#2384,.T.);
#982=ORIENTED_EDGE('',*,*,#2385,.T.);
#983=ORIENTED_EDGE('',*,*,#2380,.F.);
#984=ORIENTED_EDGE('',*,*,#2386,.T.);
#985=ORIENTED_EDGE('',*,*,#2387,.T.);
#986=ORIENTED_EDGE('',*,*,#2388,.T.);
#987=ORIENTED_EDGE('',*,*,#2384,.F.);
#988=ORIENTED_EDGE('',*,*,#2389,.T.);
#989=ORIENTED_EDGE('',*,*,#2390,.T.);
#990=ORIENTED_EDGE('',*,*,#2391,.T.);
#991=ORIENTED_EDGE('',*,*,#2392,.T.);
#992=ORIENTED_EDGE('',*,*,#2367,.F.);
#993=ORIENTED_EDGE('',*,*,#2393,.T.);
#994=ORIENTED_EDGE('',*,*,#2394,.T.);
#995=ORIENTED_EDGE('',*,*,#2391,.F.);
#996=ORIENTED_EDGE('',*,*,#2395,.T.);
#997=ORIENTED_EDGE('',*,*,#2396,.T.);
#998=ORIENTED_EDGE('',*,*,#2397,.T.);
#999=ORIENTED_EDGE('',*,*,#2393,.F.);
#1000=ORIENTED_EDGE('',*,*,#2398,.T.);
#1001=ORIENTED_EDGE('',*,*,#2399,.T.);
#1002=ORIENTED_EDGE('',*,*,#2400,.T.);
#1003=ORIENTED_EDGE('',*,*,#2396,.F.);
#1004=ORIENTED_EDGE('',*,*,#2401,.T.);
#1005=ORIENTED_EDGE('',*,*,#2402,.T.);
#1006=ORIENTED_EDGE('',*,*,#2403,.T.);
#1007=ORIENTED_EDGE('',*,*,#2404,.T.);
#1008=ORIENTED_EDGE('',*,*,#2405,.T.);
#1009=ORIENTED_EDGE('',*,*,#2406,.T.);
#1010=ORIENTED_EDGE('',*,*,#2405,.F.);
#1011=ORIENTED_EDGE('',*,*,#2407,.T.);
#1012=ORIENTED_EDGE('',*,*,#2408,.T.);
#1013=ORIENTED_EDGE('',*,*,#2409,.T.);
#1014=ORIENTED_EDGE('',*,*,#2408,.F.);
#1015=ORIENTED_EDGE('',*,*,#2410,.T.);
#1016=ORIENTED_EDGE('',*,*,#2411,.T.);
#1017=ORIENTED_EDGE('',*,*,#2412,.T.);
#1018=ORIENTED_EDGE('',*,*,#2413,.T.);
#1019=ORIENTED_EDGE('',*,*,#2382,.F.);
#1020=ORIENTED_EDGE('',*,*,#2414,.T.);
#1021=ORIENTED_EDGE('',*,*,#2415,.T.);
#1022=ORIENTED_EDGE('',*,*,#2403,.F.);
#1023=ORIENTED_EDGE('',*,*,#2416,.T.);
#1024=ORIENTED_EDGE('',*,*,#2412,.F.);
#1025=ORIENTED_EDGE('',*,*,#2418,.T.);
#1026=ORIENTED_EDGE('',*,*,#2379,.F.);
#1027=ORIENTED_EDGE('',*,*,#2419,.T.);
#1028=ORIENTED_EDGE('',*,*,#2387,.F.);
#1029=ORIENTED_EDGE('',*,*,#2416,.F.);
#1030=ORIENTED_EDGE('',*,*,#2402,.F.);
#1031=ORIENTED_EDGE('',*,*,#2406,.F.);
#1032=ORIENTED_EDGE('',*,*,#2409,.F.);
#1033=ORIENTED_EDGE('',*,*,#2417,.T.);
#1034=ORIENTED_EDGE('',*,*,#2401,.F.);
#1035=ORIENTED_EDGE('',*,*,#2398,.F.);
#1036=ORIENTED_EDGE('',*,*,#2395,.F.);
#1037=ORIENTED_EDGE('',*,*,#2390,.F.);
#1038=ORIENTED_EDGE('',*,*,#2370,.F.);
#1039=ORIENTED_EDGE('',*,*,#2371,.F.);
#1040=ORIENTED_EDGE('',*,*,#2374,.F.);
#1041=ORIENTED_EDGE('',*,*,#2377,.F.);
#1042=ORIENTED_EDGE('',*,*,#2418,.F.);
#1043=ORIENTED_EDGE('',*,*,#2389,.F.);
#1044=ORIENTED_EDGE('',*,*,#2386,.F.);
#1045=ORIENTED_EDGE('',*,*,#2383,.F.);
#1046=ORIENTED_EDGE('',*,*,#2413,.F.);
#1047=ORIENTED_EDGE('',*,*,#2414,.F.);
#1048=ORIENTED_EDGE('',*,*,#2381,.F.);
#1049=ORIENTED_EDGE('',*,*,#2385,.F.);
#1050=ORIENTED_EDGE('',*,*,#2388,.F.);
#1051=ORIENTED_EDGE('',*,*,#2419,.F.);
#1052=ORIENTED_EDGE('',*,*,#2378,.F.);
#1053=ORIENTED_EDGE('',*,*,#2375,.F.);
#1054=ORIENTED_EDGE('',*,*,#2372,.F.);
#1055=ORIENTED_EDGE('',*,*,#2368,.F.);
#1056=ORIENTED_EDGE('',*,*,#2392,.F.);
#1057=ORIENTED_EDGE('',*,*,#2394,.F.);
#1058=ORIENTED_EDGE('',*,*,#2397,.F.);
#1059=ORIENTED_EDGE('',*,*,#2400,.F.);
#1060=ORIENTED_EDGE('',*,*,#2420,.T.);
#1061=ORIENTED_EDGE('',*,*,#2410,.F.);
#1062=ORIENTED_EDGE('',*,*,#2407,.F.);
#1063=ORIENTED_EDGE('',*,*,#2404,.F.);
#1064=ORIENTED_EDGE('',*,*,#2415,.F.);
#1065=ORIENTED_EDGE('',*,*,#2411,.F.);
#1066=ORIENTED_EDGE('',*,*,#2420,.F.);
#1067=ORIENTED_EDGE('',*,*,#2399,.F.);
#1068=ORIENTED_EDGE('',*,*,#2417,.F.);
#1069=ORIENTED_EDGE('',*,*,#2421,.T.);
#1070=ORIENTED_EDGE('',*,*,#2422,.T.);
#1071=ORIENTED_EDGE('',*,*,#2423,.T.);
#1072=ORIENTED_EDGE('',*,*,#2424,.T.);
#1073=ORIENTED_EDGE('',*,*,#2425,.T.);
#1074=ORIENTED_EDGE('',*,*,#2423,.F.);
#1075=ORIENTED_EDGE('',*,*,#2426,.T.);
#1076=ORIENTED_EDGE('',*,*,#2427,.T.);
#1077=ORIENTED_EDGE('',*,*,#2428,.T.);
#1078=ORIENTED_EDGE('',*,*,#2427,.F.);
#1079=ORIENTED_EDGE('',*,*,#2429,.T.);
#1080=ORIENTED_EDGE('',*,*,#2430,.T.);
#1081=ORIENTED_EDGE('',*,*,#2431,.T.);
#1082=ORIENTED_EDGE('',*,*,#2430,.F.);
#1083=ORIENTED_EDGE('',*,*,#2432,.T.);
#1084=ORIENTED_EDGE('',*,*,#2433,.T.);
#1085=ORIENTED_EDGE('',*,*,#2434,.T.);
#1086=ORIENTED_EDGE('',*,*,#2435,.T.);
#1087=ORIENTED_EDGE('',*,*,#2436,.T.);
#1088=ORIENTED_EDGE('',*,*,#2437,.T.);
#1089=ORIENTED_EDGE('',*,*,#2438,.T.);
#1090=ORIENTED_EDGE('',*,*,#2439,.T.);
#1091=ORIENTED_EDGE('',*,*,#2434,.F.);
#1092=ORIENTED_EDGE('',*,*,#2440,.T.);
#1093=ORIENTED_EDGE('',*,*,#2441,.T.);
#1094=ORIENTED_EDGE('',*,*,#2442,.T.);
#1095=ORIENTED_EDGE('',*,*,#2438,.F.);
#1096=ORIENTED_EDGE('',*,*,#2443,.T.);
#1097=ORIENTED_EDGE('',*,*,#2444,.T.);
#1098=ORIENTED_EDGE('',*,*,#2445,.T.);
#1099=ORIENTED_EDGE('',*,*,#2446,.T.);
#1100=ORIENTED_EDGE('',*,*,#2421,.F.);
#1101=ORIENTED_EDGE('',*,*,#2447,.T.);
#1102=ORIENTED_EDGE('',*,*,#2448,.T.);
#1103=ORIENTED_EDGE('',*,*,#2445,.F.);
#1104=ORIENTED_EDGE('',*,*,#2449,.T.);
#1105=ORIENTED_EDGE('',*,*,#2450,.T.);
#1106=ORIENTED_EDGE('',*,*,#2451,.T.);
#1107=ORIENTED_EDGE('',*,*,#2447,.F.);
#1108=ORIENTED_EDGE('',*,*,#2452,.T.);
#1109=ORIENTED_EDGE('',*,*,#2453,.T.);
#1110=ORIENTED_EDGE('',*,*,#2454,.T.);
#1111=ORIENTED_EDGE('',*,*,#2450,.F.);
#1112=ORIENTED_EDGE('',*,*,#2455,.T.);
#1113=ORIENTED_EDGE('',*,*,#2456,.T.);
#1114=ORIENTED_EDGE('',*,*,#2457,.T.);
#1115=ORIENTED_EDGE('',*,*,#2458,.T.);
#1116=ORIENTED_EDGE('',*,*,#2459,.T.);
#1117=ORIENTED_EDGE('',*,*,#2460,.T.);
#1118=ORIENTED_EDGE('',*,*,#2459,.F.);
#1119=ORIENTED_EDGE('',*,*,#2461,.T.);
#1120=ORIENTED_EDGE('',*,*,#2462,.T.);
#1121=ORIENTED_EDGE('',*,*,#2463,.T.);
#1122=ORIENTED_EDGE('',*,*,#2462,.F.);
#1123=ORIENTED_EDGE('',*,*,#2464,.T.);
#1124=ORIENTED_EDGE('',*,*,#2465,.T.);
#1125=ORIENTED_EDGE('',*,*,#2466,.T.);
#1126=ORIENTED_EDGE('',*,*,#2467,.T.);
#1127=ORIENTED_EDGE('',*,*,#2436,.F.);
#1128=ORIENTED_EDGE('',*,*,#2468,.T.);
#1129=ORIENTED_EDGE('',*,*,#2469,.T.);
#1130=ORIENTED_EDGE('',*,*,#2457,.F.);
#1131=ORIENTED_EDGE('',*,*,#2470,.F.);
#1132=ORIENTED_EDGE('',*,*,#2466,.F.);
#1133=ORIENTED_EDGE('',*,*,#2472,.F.);
#1134=ORIENTED_EDGE('',*,*,#2433,.F.);
#1135=ORIENTED_EDGE('',*,*,#2473,.F.);
#1136=ORIENTED_EDGE('',*,*,#2441,.F.);
#1137=ORIENTED_EDGE('',*,*,#2470,.T.);
#1138=ORIENTED_EDGE('',*,*,#2456,.F.);
#1139=ORIENTED_EDGE('',*,*,#2460,.F.);
#1140=ORIENTED_EDGE('',*,*,#2463,.F.);
#1141=ORIENTED_EDGE('',*,*,#2471,.T.);
#1142=ORIENTED_EDGE('',*,*,#2455,.F.);
#1143=ORIENTED_EDGE('',*,*,#2452,.F.);
#1144=ORIENTED_EDGE('',*,*,#2449,.F.);
#1145=ORIENTED_EDGE('',*,*,#2444,.F.);
#1146=ORIENTED_EDGE('',*,*,#2424,.F.);
#1147=ORIENTED_EDGE('',*,*,#2425,.F.);
#1148=ORIENTED_EDGE('',*,*,#2428,.F.);
#1149=ORIENTED_EDGE('',*,*,#2431,.F.);
#1150=ORIENTED_EDGE('',*,*,#2472,.T.);
#1151=ORIENTED_EDGE('',*,*,#2443,.F.);
#1152=ORIENTED_EDGE('',*,*,#2440,.F.);
#1153=ORIENTED_EDGE('',*,*,#2437,.F.);
#1154=ORIENTED_EDGE('',*,*,#2467,.F.);
#1155=ORIENTED_EDGE('',*,*,#2468,.F.);
#1156=ORIENTED_EDGE('',*,*,#2435,.F.);
#1157=ORIENTED_EDGE('',*,*,#2439,.F.);
#1158=ORIENTED_EDGE('',*,*,#2442,.F.);
#1159=ORIENTED_EDGE('',*,*,#2473,.T.);
#1160=ORIENTED_EDGE('',*,*,#2432,.F.);
#1161=ORIENTED_EDGE('',*,*,#2429,.F.);
#1162=ORIENTED_EDGE('',*,*,#2426,.F.);
#1163=ORIENTED_EDGE('',*,*,#2422,.F.);
#1164=ORIENTED_EDGE('',*,*,#2446,.F.);
#1165=ORIENTED_EDGE('',*,*,#2448,.F.);
#1166=ORIENTED_EDGE('',*,*,#2451,.F.);
#1167=ORIENTED_EDGE('',*,*,#2454,.F.);
#1168=ORIENTED_EDGE('',*,*,#2474,.T.);
#1169=ORIENTED_EDGE('',*,*,#2464,.F.);
#1170=ORIENTED_EDGE('',*,*,#2461,.F.);
#1171=ORIENTED_EDGE('',*,*,#2458,.F.);
#1172=ORIENTED_EDGE('',*,*,#2469,.F.);
#1173=ORIENTED_EDGE('',*,*,#2465,.F.);
#1174=ORIENTED_EDGE('',*,*,#2474,.F.);
#1175=ORIENTED_EDGE('',*,*,#2453,.F.);
#1176=ORIENTED_EDGE('',*,*,#2471,.F.);
#1177=ORIENTED_EDGE('',*,*,#2475,.T.);
#1178=ORIENTED_EDGE('',*,*,#2476,.T.);
#1179=ORIENTED_EDGE('',*,*,#2477,.T.);
#1180=ORIENTED_EDGE('',*,*,#2478,.T.);
#1181=ORIENTED_EDGE('',*,*,#2479,.T.);
#1182=ORIENTED_EDGE('',*,*,#2480,.T.);
#1183=ORIENTED_EDGE('',*,*,#2476,.F.);
#1184=ORIENTED_EDGE('',*,*,#2481,.T.);
#1185=ORIENTED_EDGE('',*,*,#2482,.T.);
#1186=ORIENTED_EDGE('',*,*,#2483,.T.);
#1187=ORIENTED_EDGE('',*,*,#2479,.F.);
#1188=ORIENTED_EDGE('',*,*,#2484,.T.);
#1189=ORIENTED_EDGE('',*,*,#2485,.T.);
#1190=ORIENTED_EDGE('',*,*,#2486,.T.);
#1191=ORIENTED_EDGE('',*,*,#2482,.F.);
#1192=ORIENTED_EDGE('',*,*,#2487,.T.);
#1193=ORIENTED_EDGE('',*,*,#2488,.T.);
#1194=ORIENTED_EDGE('',*,*,#2489,.T.);
#1195=ORIENTED_EDGE('',*,*,#2490,.T.);
#1196=ORIENTED_EDGE('',*,*,#2491,.T.);
#1197=ORIENTED_EDGE('',*,*,#2492,.T.);
#1198=ORIENTED_EDGE('',*,*,#2491,.F.);
#1199=ORIENTED_EDGE('',*,*,#2493,.T.);
#1200=ORIENTED_EDGE('',*,*,#2494,.T.);
#1201=ORIENTED_EDGE('',*,*,#2495,.T.);
#1202=ORIENTED_EDGE('',*,*,#2494,.F.);
#1203=ORIENTED_EDGE('',*,*,#2496,.T.);
#1204=ORIENTED_EDGE('',*,*,#2497,.T.);
#1205=ORIENTED_EDGE('',*,*,#2478,.F.);
#1206=ORIENTED_EDGE('',*,*,#2498,.T.);
#1207=ORIENTED_EDGE('',*,*,#2499,.T.);
#1208=ORIENTED_EDGE('',*,*,#2500,.T.);
#1209=ORIENTED_EDGE('',*,*,#2501,.T.);
#1210=ORIENTED_EDGE('',*,*,#2499,.F.);
#1211=ORIENTED_EDGE('',*,*,#2502,.T.);
#1212=ORIENTED_EDGE('',*,*,#2503,.T.);
#1213=ORIENTED_EDGE('',*,*,#2504,.T.);
#1214=ORIENTED_EDGE('',*,*,#2503,.F.);
#1215=ORIENTED_EDGE('',*,*,#2505,.T.);
#1216=ORIENTED_EDGE('',*,*,#2506,.T.);
#1217=ORIENTED_EDGE('',*,*,#2507,.T.);
#1218=ORIENTED_EDGE('',*,*,#2506,.F.);
#1219=ORIENTED_EDGE('',*,*,#2508,.T.);
#1220=ORIENTED_EDGE('',*,*,#2509,.T.);
#1221=ORIENTED_EDGE('',*,*,#2510,.T.);
#1222=ORIENTED_EDGE('',*,*,#2511,.T.);
#1223=ORIENTED_EDGE('',*,*,#2512,.T.);
#1224=ORIENTED_EDGE('',*,*,#2513,.T.);
#1225=ORIENTED_EDGE('',*,*,#2514,.T.);
#1226=ORIENTED_EDGE('',*,*,#2515,.T.);
#1227=ORIENTED_EDGE('',*,*,#2510,.F.);
#1228=ORIENTED_EDGE('',*,*,#2516,.T.);
#1229=ORIENTED_EDGE('',*,*,#2517,.T.);
#1230=ORIENTED_EDGE('',*,*,#2518,.T.);
#1231=ORIENTED_EDGE('',*,*,#2514,.F.);
#1232=ORIENTED_EDGE('',*,*,#2519,.T.);
#1233=ORIENTED_EDGE('',*,*,#2520,.T.);
#1234=ORIENTED_EDGE('',*,*,#2489,.F.);
#1235=ORIENTED_EDGE('',*,*,#2521,.T.);
#1236=ORIENTED_EDGE('',*,*,#2522,.T.);
#1237=ORIENTED_EDGE('',*,*,#2522,.F.);
#1238=ORIENTED_EDGE('',*,*,#2523,.F.);
#1239=ORIENTED_EDGE('',*,*,#2512,.F.);
#1240=ORIENTED_EDGE('',*,*,#2524,.T.);
#1241=ORIENTED_EDGE('',*,*,#2497,.F.);
#1242=ORIENTED_EDGE('',*,*,#2528,.T.);
#1243=ORIENTED_EDGE('',*,*,#2485,.F.);
#1244=ORIENTED_EDGE('',*,*,#2525,.T.);
#1245=ORIENTED_EDGE('',*,*,#2521,.F.);
#1246=ORIENTED_EDGE('',*,*,#2488,.F.);
#1247=ORIENTED_EDGE('',*,*,#2492,.F.);
#1248=ORIENTED_EDGE('',*,*,#2495,.F.);
#1249=ORIENTED_EDGE('',*,*,#2525,.F.);
#1250=ORIENTED_EDGE('',*,*,#2487,.F.);
#1251=ORIENTED_EDGE('',*,*,#2484,.F.);
#1252=ORIENTED_EDGE('',*,*,#2481,.F.);
#1253=ORIENTED_EDGE('',*,*,#2475,.F.);
#1254=ORIENTED_EDGE('',*,*,#2500,.F.);
#1255=ORIENTED_EDGE('',*,*,#2501,.F.);
#1256=ORIENTED_EDGE('',*,*,#2504,.F.);
#1257=ORIENTED_EDGE('',*,*,#2507,.F.);
#1258=ORIENTED_EDGE('',*,*,#2526,.T.);
#1259=ORIENTED_EDGE('',*,*,#2519,.F.);
#1260=ORIENTED_EDGE('',*,*,#2516,.F.);
#1261=ORIENTED_EDGE('',*,*,#2513,.F.);
#1262=ORIENTED_EDGE('',*,*,#2523,.T.);
#1263=ORIENTED_EDGE('',*,*,#2524,.F.);
#1264=ORIENTED_EDGE('',*,*,#2511,.F.);
#1265=ORIENTED_EDGE('',*,*,#2515,.F.);
#1266=ORIENTED_EDGE('',*,*,#2518,.F.);
#1267=ORIENTED_EDGE('',*,*,#2527,.T.);
#1268=ORIENTED_EDGE('',*,*,#2508,.F.);
#1269=ORIENTED_EDGE('',*,*,#2505,.F.);
#1270=ORIENTED_EDGE('',*,*,#2502,.F.);
#1271=ORIENTED_EDGE('',*,*,#2498,.F.);
#1272=ORIENTED_EDGE('',*,*,#2477,.F.);
#1273=ORIENTED_EDGE('',*,*,#2480,.F.);
#1274=ORIENTED_EDGE('',*,*,#2483,.F.);
#1275=ORIENTED_EDGE('',*,*,#2486,.F.);
#1276=ORIENTED_EDGE('',*,*,#2528,.F.);
#1277=ORIENTED_EDGE('',*,*,#2496,.F.);
#1278=ORIENTED_EDGE('',*,*,#2493,.F.);
#1279=ORIENTED_EDGE('',*,*,#2490,.F.);
#1280=ORIENTED_EDGE('',*,*,#2520,.F.);
#1281=ORIENTED_EDGE('',*,*,#2526,.F.);
#1282=ORIENTED_EDGE('',*,*,#2509,.F.);
#1283=ORIENTED_EDGE('',*,*,#2527,.F.);
#1284=ORIENTED_EDGE('',*,*,#2517,.F.);
#1285=ORIENTED_EDGE('',*,*,#2529,.T.);
#1286=ORIENTED_EDGE('',*,*,#2530,.T.);
#1287=ORIENTED_EDGE('',*,*,#2531,.T.);
#1288=ORIENTED_EDGE('',*,*,#2532,.T.);
#1289=ORIENTED_EDGE('',*,*,#2533,.T.);
#1290=ORIENTED_EDGE('',*,*,#2534,.T.);
#1291=ORIENTED_EDGE('',*,*,#2535,.T.);
#1292=ORIENTED_EDGE('',*,*,#2536,.T.);
#1293=ORIENTED_EDGE('',*,*,#2537,.T.);
#1294=ORIENTED_EDGE('',*,*,#2538,.T.);
#1295=ORIENTED_EDGE('',*,*,#2539,.T.);
#1296=ORIENTED_EDGE('',*,*,#2540,.T.);
#1297=ORIENTED_EDGE('',*,*,#2541,.T.);
#1298=ORIENTED_EDGE('',*,*,#2542,.T.);
#1299=ORIENTED_EDGE('',*,*,#2543,.T.);
#1300=ORIENTED_EDGE('',*,*,#2544,.T.);
#1301=ORIENTED_EDGE('',*,*,#2558,.T.);
#1302=ORIENTED_EDGE('',*,*,#2545,.T.);
#1303=ORIENTED_EDGE('',*,*,#2546,.T.);
#1304=ORIENTED_EDGE('',*,*,#2547,.T.);
#1305=ORIENTED_EDGE('',*,*,#2548,.T.);
#1306=ORIENTED_EDGE('',*,*,#2549,.T.);
#1307=ORIENTED_EDGE('',*,*,#2550,.T.);
#1308=ORIENTED_EDGE('',*,*,#2551,.T.);
#1309=ORIENTED_EDGE('',*,*,#2547,.F.);
#1310=ORIENTED_EDGE('',*,*,#2552,.T.);
#1311=ORIENTED_EDGE('',*,*,#2556,.T.);
#1312=ORIENTED_EDGE('',*,*,#2553,.T.);
#1313=ORIENTED_EDGE('',*,*,#2554,.T.);
#1314=ORIENTED_EDGE('',*,*,#2555,.T.);
#1315=ORIENTED_EDGE('',*,*,#2558,.F.);
#1316=ORIENTED_EDGE('',*,*,#2559,.F.);
#1317=ORIENTED_EDGE('',*,*,#2560,.F.);
#1318=ORIENTED_EDGE('',*,*,#2557,.F.);
#1319=ORIENTED_EDGE('',*,*,#2561,.T.);
#1320=ORIENTED_EDGE('',*,*,#2553,.F.);
#1321=ORIENTED_EDGE('',*,*,#2562,.T.);
#1322=ORIENTED_EDGE('',*,*,#2563,.T.);
#1323=ORIENTED_EDGE('',*,*,#2564,.T.);
#1324=ORIENTED_EDGE('',*,*,#2555,.F.);
#1325=ORIENTED_EDGE('',*,*,#2565,.T.);
#1326=ORIENTED_EDGE('',*,*,#2566,.T.);
#1327=ORIENTED_EDGE('',*,*,#2568,.F.);
#1328=ORIENTED_EDGE('',*,*,#2569,.F.);
#1329=ORIENTED_EDGE('',*,*,#2570,.F.);
#1330=ORIENTED_EDGE('',*,*,#2567,.F.);
#1331=ORIENTED_EDGE('',*,*,#2570,.T.);
#1332=ORIENTED_EDGE('',*,*,#2571,.T.);
#1333=ORIENTED_EDGE('',*,*,#2565,.F.);
#1334=ORIENTED_EDGE('',*,*,#2554,.F.);
#1335=ORIENTED_EDGE('',*,*,#2561,.F.);
#1336=ORIENTED_EDGE('',*,*,#2572,.T.);
#1337=ORIENTED_EDGE('',*,*,#2560,.T.);
#1338=ORIENTED_EDGE('',*,*,#2573,.T.);
#1339=ORIENTED_EDGE('',*,*,#2562,.F.);
#1340=ORIENTED_EDGE('',*,*,#2556,.F.);
#1341=ORIENTED_EDGE('',*,*,#2564,.F.);
#1342=ORIENTED_EDGE('',*,*,#2574,.T.);
#1343=ORIENTED_EDGE('',*,*,#2598,.T.);
#1344=ORIENTED_EDGE('',*,*,#2575,.T.);
#1345=ORIENTED_EDGE('',*,*,#2576,.T.);
#1346=ORIENTED_EDGE('',*,*,#2577,.T.);
#1347=ORIENTED_EDGE('',*,*,#2578,.T.);
#1348=ORIENTED_EDGE('',*,*,#2579,.T.);
#1349=ORIENTED_EDGE('',*,*,#2580,.T.);
#1350=ORIENTED_EDGE('',*,*,#2577,.F.);
#1351=ORIENTED_EDGE('',*,*,#2581,.T.);
#1352=ORIENTED_EDGE('',*,*,#2582,.T.);
#1353=ORIENTED_EDGE('',*,*,#2586,.T.);
#1354=ORIENTED_EDGE('',*,*,#2583,.T.);
#1355=ORIENTED_EDGE('',*,*,#2584,.T.);
#1356=ORIENTED_EDGE('',*,*,#2585,.T.);
#1357=ORIENTED_EDGE('',*,*,#2604,.T.);
#1358=ORIENTED_EDGE('',*,*,#2587,.T.);
#1359=ORIENTED_EDGE('',*,*,#2588,.T.);
#1360=ORIENTED_EDGE('',*,*,#2583,.F.);
#1361=ORIENTED_EDGE('',*,*,#2589,.T.);
#1362=ORIENTED_EDGE('',*,*,#2590,.T.);
#1363=ORIENTED_EDGE('',*,*,#2600,.T.);
#1364=ORIENTED_EDGE('',*,*,#2591,.T.);
#1365=ORIENTED_EDGE('',*,*,#2592,.T.);
#1366=ORIENTED_EDGE('',*,*,#2585,.F.);
#1367=ORIENTED_EDGE('',*,*,#2593,.T.);
#1368=ORIENTED_EDGE('',*,*,#2594,.T.);
#1369=ORIENTED_EDGE('',*,*,#2595,.T.);
#1370=ORIENTED_EDGE('',*,*,#2593,.F.);
#1371=ORIENTED_EDGE('',*,*,#2584,.F.);
#1372=ORIENTED_EDGE('',*,*,#2588,.F.);
#1373=ORIENTED_EDGE('',*,*,#2596,.T.);
#1374=ORIENTED_EDGE('',*,*,#2589,.F.);
#1375=ORIENTED_EDGE('',*,*,#2586,.F.);
#1376=ORIENTED_EDGE('',*,*,#2592,.F.);
#1377=ORIENTED_EDGE('',*,*,#2598,.F.);
#1378=ORIENTED_EDGE('',*,*,#2599,.F.);
#1379=ORIENTED_EDGE('',*,*,#2600,.F.);
#1380=ORIENTED_EDGE('',*,*,#2597,.F.);
#1381=ORIENTED_EDGE('',*,*,#2602,.F.);
#1382=ORIENTED_EDGE('',*,*,#2603,.F.);
#1383=ORIENTED_EDGE('',*,*,#2604,.F.);
#1384=ORIENTED_EDGE('',*,*,#2601,.F.);
#1385=ORIENTED_EDGE('',*,*,#2605,.T.);
#1386=ORIENTED_EDGE('',*,*,#2606,.T.);
#1387=ORIENTED_EDGE('',*,*,#2607,.T.);
#1388=ORIENTED_EDGE('',*,*,#2608,.T.);
#1389=ORIENTED_EDGE('',*,*,#2609,.T.);
#1390=ORIENTED_EDGE('',*,*,#2610,.T.);
#1391=ORIENTED_EDGE('',*,*,#2611,.T.);
#1392=ORIENTED_EDGE('',*,*,#2612,.T.);
#1393=ORIENTED_EDGE('',*,*,#2613,.T.);
#1394=ORIENTED_EDGE('',*,*,#2607,.F.);
#1395=ORIENTED_EDGE('',*,*,#2614,.T.);
#1396=ORIENTED_EDGE('',*,*,#2610,.F.);
#1397=ORIENTED_EDGE('',*,*,#2615,.T.);
#1398=ORIENTED_EDGE('',*,*,#2616,.T.);
#1399=ORIENTED_EDGE('',*,*,#2617,.T.);
#1400=ORIENTED_EDGE('',*,*,#2618,.T.);
#1401=ORIENTED_EDGE('',*,*,#2615,.F.);
#1402=ORIENTED_EDGE('',*,*,#2619,.T.);
#1403=ORIENTED_EDGE('',*,*,#2620,.T.);
#1404=ORIENTED_EDGE('',*,*,#2621,.T.);
#1405=ORIENTED_EDGE('',*,*,#2622,.T.);
#1406=ORIENTED_EDGE('',*,*,#2623,.T.);
#1407=ORIENTED_EDGE('',*,*,#2616,.F.);
#1408=ORIENTED_EDGE('',*,*,#2621,.F.);
#1409=ORIENTED_EDGE('',*,*,#2624,.T.);
#1410=ORIENTED_EDGE('',*,*,#2630,.T.);
#1411=ORIENTED_EDGE('',*,*,#2625,.T.);
#1412=ORIENTED_EDGE('',*,*,#2626,.T.);
#1413=ORIENTED_EDGE('',*,*,#2627,.T.);
#1414=ORIENTED_EDGE('',*,*,#2625,.F.);
#1415=ORIENTED_EDGE('',*,*,#2628,.T.);
#1416=ORIENTED_EDGE('',*,*,#2629,.T.);
#1417=ORIENTED_EDGE('',*,*,#2630,.F.);
#1418=ORIENTED_EDGE('',*,*,#2631,.T.);
#1419=ORIENTED_EDGE('',*,*,#2632,.T.);
#1420=ORIENTED_EDGE('',*,*,#2628,.F.);
#1421=ORIENTED_EDGE('',*,*,#2633,.T.);
#1422=ORIENTED_EDGE('',*,*,#2634,.T.);
#1423=ORIENTED_EDGE('',*,*,#2629,.F.);
#1424=ORIENTED_EDGE('',*,*,#2632,.F.);
#1425=ORIENTED_EDGE('',*,*,#2635,.T.);
#1426=ORIENTED_EDGE('',*,*,#2619,.F.);
#1427=ORIENTED_EDGE('',*,*,#2618,.F.);
#1428=ORIENTED_EDGE('',*,*,#2636,.T.);
#1429=ORIENTED_EDGE('',*,*,#2637,.T.);
#1430=ORIENTED_EDGE('',*,*,#2622,.F.);
#1431=ORIENTED_EDGE('',*,*,#2638,.T.);
#1432=ORIENTED_EDGE('',*,*,#2624,.F.);
#1433=ORIENTED_EDGE('',*,*,#2639,.T.);
#1434=ORIENTED_EDGE('',*,*,#2605,.F.);
#1435=ORIENTED_EDGE('',*,*,#2620,.F.);
#1436=ORIENTED_EDGE('',*,*,#2640,.T.);
#1437=ORIENTED_EDGE('',*,*,#2631,.F.);
#1438=ORIENTED_EDGE('',*,*,#2638,.F.);
#1439=ORIENTED_EDGE('',*,*,#2612,.F.);
#1440=ORIENTED_EDGE('',*,*,#2641,.T.);
#1441=ORIENTED_EDGE('',*,*,#2633,.F.);
#1442=ORIENTED_EDGE('',*,*,#2640,.F.);
#1443=ORIENTED_EDGE('',*,*,#2635,.F.);
#1444=ORIENTED_EDGE('',*,*,#2642,.T.);
#1445=ORIENTED_EDGE('',*,*,#2642,.F.);
#1446=ORIENTED_EDGE('',*,*,#2636,.F.);
#1447=ORIENTED_EDGE('',*,*,#2617,.F.);
#1448=ORIENTED_EDGE('',*,*,#2623,.F.);
#1449=ORIENTED_EDGE('',*,*,#2637,.F.);
#1450=ORIENTED_EDGE('',*,*,#2608,.F.);
#1451=ORIENTED_EDGE('',*,*,#2613,.F.);
#1452=ORIENTED_EDGE('',*,*,#2609,.F.);
#1453=ORIENTED_EDGE('',*,*,#2539,.F.);
#1454=ORIENTED_EDGE('',*,*,#2643,.T.);
#1455=ORIENTED_EDGE('',*,*,#2542,.F.);
#1456=ORIENTED_EDGE('',*,*,#2644,.T.);
#1457=ORIENTED_EDGE('',*,*,#2645,.T.);
#1458=ORIENTED_EDGE('',*,*,#2778,.T.);
#1459=ORIENTED_EDGE('',*,*,#2646,.T.);
#1460=ORIENTED_EDGE('',*,*,#2756,.T.);
#1461=ORIENTED_EDGE('',*,*,#2647,.T.);
#1462=ORIENTED_EDGE('',*,*,#2760,.T.);
#1463=ORIENTED_EDGE('',*,*,#2803,.T.);
#1464=ORIENTED_EDGE('',*,*,#2774,.T.);
#1465=ORIENTED_EDGE('',*,*,#2648,.T.);
#1466=ORIENTED_EDGE('',*,*,#2769,.T.);
#1467=ORIENTED_EDGE('',*,*,#2800,.T.);
#1468=ORIENTED_EDGE('',*,*,#2752,.T.);
#1469=ORIENTED_EDGE('',*,*,#2649,.T.);
#1470=ORIENTED_EDGE('',*,*,#2773,.T.);
#1471=ORIENTED_EDGE('',*,*,#2650,.T.);
#1472=ORIENTED_EDGE('',*,*,#2748,.T.);
#1473=ORIENTED_EDGE('',*,*,#2750,.T.);
#1474=ORIENTED_EDGE('',*,*,#2651,.T.);
#1475=ORIENTED_EDGE('',*,*,#2771,.T.);
#1476=ORIENTED_EDGE('',*,*,#2799,.T.);
#1477=ORIENTED_EDGE('',*,*,#2776,.T.);
#1478=ORIENTED_EDGE('',*,*,#2652,.T.);
#1479=ORIENTED_EDGE('',*,*,#2758,.T.);
#1480=ORIENTED_EDGE('',*,*,#2796,.T.);
#1481=ORIENTED_EDGE('',*,*,#2653,.T.);
#1482=ORIENTED_EDGE('',*,*,#2654,.T.);
#1483=ORIENTED_EDGE('',*,*,#2655,.T.);
#1484=ORIENTED_EDGE('',*,*,#2656,.T.);
#1485=ORIENTED_EDGE('',*,*,#2657,.T.);
#1486=ORIENTED_EDGE('',*,*,#2658,.T.);
#1487=ORIENTED_EDGE('',*,*,#2659,.T.);
#1488=ORIENTED_EDGE('',*,*,#2660,.T.);
#1489=ORIENTED_EDGE('',*,*,#2659,.F.);
#1490=ORIENTED_EDGE('',*,*,#2661,.T.);
#1491=ORIENTED_EDGE('',*,*,#2654,.F.);
#1492=ORIENTED_EDGE('',*,*,#2662,.T.);
#1493=ORIENTED_EDGE('',*,*,#2663,.T.);
#1494=ORIENTED_EDGE('',*,*,#2664,.T.);
#1495=ORIENTED_EDGE('',*,*,#2665,.T.);
#1496=ORIENTED_EDGE('',*,*,#2666,.T.);
#1497=ORIENTED_EDGE('',*,*,#2667,.T.);
#1498=ORIENTED_EDGE('',*,*,#2668,.T.);
#1499=ORIENTED_EDGE('',*,*,#2669,.T.);
#1500=ORIENTED_EDGE('',*,*,#2666,.F.);
#1501=ORIENTED_EDGE('',*,*,#2667,.F.);
#1502=ORIENTED_EDGE('',*,*,#2665,.F.);
#1503=ORIENTED_EDGE('',*,*,#2670,.T.);
#1504=ORIENTED_EDGE('',*,*,#2671,.T.);
#1505=ORIENTED_EDGE('',*,*,#2672,.T.);
#1506=ORIENTED_EDGE('',*,*,#2673,.T.);
#1507=ORIENTED_EDGE('',*,*,#2680,.T.);
#1508=ORIENTED_EDGE('',*,*,#2674,.T.);
#1509=ORIENTED_EDGE('',*,*,#2675,.T.);
#1510=ORIENTED_EDGE('',*,*,#2676,.T.);
#1511=ORIENTED_EDGE('',*,*,#2673,.F.);
#1512=ORIENTED_EDGE('',*,*,#2677,.T.);
#1513=ORIENTED_EDGE('',*,*,#2676,.F.);
#1514=ORIENTED_EDGE('',*,*,#2678,.T.);
#1515=ORIENTED_EDGE('',*,*,#2679,.T.);
#1516=ORIENTED_EDGE('',*,*,#2680,.F.);
#1517=ORIENTED_EDGE('',*,*,#2678,.F.);
#1518=ORIENTED_EDGE('',*,*,#2675,.F.);
#1519=ORIENTED_EDGE('',*,*,#2681,.T.);
#1520=ORIENTED_EDGE('',*,*,#2682,.T.);
#1521=ORIENTED_EDGE('',*,*,#2683,.T.);
#1522=ORIENTED_EDGE('',*,*,#2663,.F.);
#1523=ORIENTED_EDGE('',*,*,#2669,.F.);
#1524=ORIENTED_EDGE('',*,*,#2684,.T.);
#1525=ORIENTED_EDGE('',*,*,#2656,.F.);
#1526=ORIENTED_EDGE('',*,*,#2685,.T.);
#1527=ORIENTED_EDGE('',*,*,#2674,.F.);
#1528=ORIENTED_EDGE('',*,*,#2686,.T.);
#1529=ORIENTED_EDGE('',*,*,#2671,.F.);
#1530=ORIENTED_EDGE('',*,*,#2687,.T.);
#1531=ORIENTED_EDGE('',*,*,#2686,.F.);
#1532=ORIENTED_EDGE('',*,*,#2679,.F.);
#1533=ORIENTED_EDGE('',*,*,#2688,.T.);
#1534=ORIENTED_EDGE('',*,*,#2668,.F.);
#1535=ORIENTED_EDGE('',*,*,#2689,.T.);
#1536=ORIENTED_EDGE('',*,*,#2684,.F.);
#1537=ORIENTED_EDGE('',*,*,#2688,.F.);
#1538=ORIENTED_EDGE('',*,*,#2682,.F.);
#1539=ORIENTED_EDGE('',*,*,#2690,.T.);
#1540=ORIENTED_EDGE('',*,*,#2657,.F.);
#1541=ORIENTED_EDGE('',*,*,#2660,.F.);
#1542=ORIENTED_EDGE('',*,*,#2662,.F.);
#1543=ORIENTED_EDGE('',*,*,#2653,.F.);
#1544=ORIENTED_EDGE('',*,*,#2687,.F.);
#1545=ORIENTED_EDGE('',*,*,#2670,.F.);
#1546=ORIENTED_EDGE('',*,*,#2664,.F.);
#1547=ORIENTED_EDGE('',*,*,#2683,.F.);
#1548=ORIENTED_EDGE('',*,*,#2689,.F.);
#1549=ORIENTED_EDGE('',*,*,#2531,.F.);
#1550=ORIENTED_EDGE('',*,*,#2691,.T.);
#1551=ORIENTED_EDGE('',*,*,#2534,.F.);
#1552=ORIENTED_EDGE('',*,*,#2692,.T.);
#1553=ORIENTED_EDGE('',*,*,#2693,.T.);
#1554=ORIENTED_EDGE('',*,*,#2694,.T.);
#1555=ORIENTED_EDGE('',*,*,#2695,.T.);
#1556=ORIENTED_EDGE('',*,*,#2696,.T.);
#1557=ORIENTED_EDGE('',*,*,#2697,.T.);
#1558=ORIENTED_EDGE('',*,*,#2698,.T.);
#1559=ORIENTED_EDGE('',*,*,#2699,.T.);
#1560=ORIENTED_EDGE('',*,*,#2700,.T.);
#1561=ORIENTED_EDGE('',*,*,#2701,.T.);
#1562=ORIENTED_EDGE('',*,*,#2702,.T.);
#1563=ORIENTED_EDGE('',*,*,#2703,.T.);
#1564=ORIENTED_EDGE('',*,*,#2704,.T.);
#1565=ORIENTED_EDGE('',*,*,#2705,.T.);
#1566=ORIENTED_EDGE('',*,*,#2706,.T.);
#1567=ORIENTED_EDGE('',*,*,#2707,.T.);
#1568=ORIENTED_EDGE('',*,*,#2708,.T.);
#1569=ORIENTED_EDGE('',*,*,#2709,.T.);
#1570=ORIENTED_EDGE('',*,*,#2788,.T.);
#1571=ORIENTED_EDGE('',*,*,#2804,.T.);
#1572=ORIENTED_EDGE('',*,*,#2794,.T.);
#1573=ORIENTED_EDGE('',*,*,#2710,.T.);
#1574=ORIENTED_EDGE('',*,*,#2793,.T.);
#1575=ORIENTED_EDGE('',*,*,#2711,.T.);
#1576=ORIENTED_EDGE('',*,*,#2784,.T.);
#1577=ORIENTED_EDGE('',*,*,#2712,.T.);
#1578=ORIENTED_EDGE('',*,*,#2713,.T.);
#1579=ORIENTED_EDGE('',*,*,#2714,.T.);
#1580=ORIENTED_EDGE('',*,*,#2602,.T.);
#1581=ORIENTED_EDGE('',*,*,#2715,.T.);
#1582=ORIENTED_EDGE('',*,*,#2716,.T.);
#1583=ORIENTED_EDGE('',*,*,#2717,.T.);
#1584=ORIENTED_EDGE('',*,*,#2718,.T.);
#1585=ORIENTED_EDGE('',*,*,#2719,.T.);
#1586=ORIENTED_EDGE('',*,*,#2720,.T.);
#1587=ORIENTED_EDGE('',*,*,#2721,.T.);
#1588=ORIENTED_EDGE('',*,*,#2722,.T.);
#1589=ORIENTED_EDGE('',*,*,#2582,.F.);
#1590=ORIENTED_EDGE('',*,*,#2723,.T.);
#1591=ORIENTED_EDGE('',*,*,#2724,.T.);
#1592=ORIENTED_EDGE('',*,*,#2725,.T.);
#1593=ORIENTED_EDGE('',*,*,#2726,.T.);
#1594=ORIENTED_EDGE('',*,*,#2727,.T.);
#1595=ORIENTED_EDGE('',*,*,#2728,.T.);
#1596=ORIENTED_EDGE('',*,*,#2729,.T.);
#1597=ORIENTED_EDGE('',*,*,#2730,.T.);
#1598=ORIENTED_EDGE('',*,*,#2731,.T.);
#1599=ORIENTED_EDGE('',*,*,#2550,.F.);
#1600=ORIENTED_EDGE('',*,*,#2732,.T.);
#1601=ORIENTED_EDGE('',*,*,#2733,.T.);
#1602=ORIENTED_EDGE('',*,*,#2734,.T.);
#1603=ORIENTED_EDGE('',*,*,#2735,.T.);
#1604=ORIENTED_EDGE('',*,*,#2736,.T.);
#1605=ORIENTED_EDGE('',*,*,#2737,.T.);
#1606=ORIENTED_EDGE('',*,*,#2738,.T.);
#1607=ORIENTED_EDGE('',*,*,#2739,.T.);
#1608=ORIENTED_EDGE('',*,*,#2568,.T.);
#1609=ORIENTED_EDGE('',*,*,#2740,.T.);
#1610=ORIENTED_EDGE('',*,*,#2741,.T.);
#1611=ORIENTED_EDGE('',*,*,#2742,.T.);
#1612=ORIENTED_EDGE('',*,*,#2743,.T.);
#1613=ORIENTED_EDGE('',*,*,#2746,.T.);
#1614=ORIENTED_EDGE('',*,*,#2744,.T.);
#1615=ORIENTED_EDGE('',*,*,#2766,.T.);
#1616=ORIENTED_EDGE('',*,*,#2745,.T.);
#1617=ORIENTED_EDGE('',*,*,#2746,.F.);
#1618=ORIENTED_EDGE('',*,*,#2747,.T.);
#1619=ORIENTED_EDGE('',*,*,#2712,.F.);
#1620=ORIENTED_EDGE('',*,*,#2801,.T.);
#1621=ORIENTED_EDGE('',*,*,#2748,.F.);
#1622=ORIENTED_EDGE('',*,*,#2749,.T.);
#1623=ORIENTED_EDGE('',*,*,#2750,.F.);
#1624=ORIENTED_EDGE('',*,*,#2751,.T.);
#1625=ORIENTED_EDGE('',*,*,#2752,.F.);
#1626=ORIENTED_EDGE('',*,*,#2753,.T.);
#1627=ORIENTED_EDGE('',*,*,#2724,.F.);
#1628=ORIENTED_EDGE('',*,*,#2754,.T.);
#1629=ORIENTED_EDGE('',*,*,#2730,.F.);
#1630=ORIENTED_EDGE('',*,*,#2755,.T.);
#1631=ORIENTED_EDGE('',*,*,#2756,.F.);
#1632=ORIENTED_EDGE('',*,*,#2757,.T.);
#1633=ORIENTED_EDGE('',*,*,#2758,.F.);
#1634=ORIENTED_EDGE('',*,*,#2759,.T.);
#1635=ORIENTED_EDGE('',*,*,#2760,.F.);
#1636=ORIENTED_EDGE('',*,*,#2798,.T.);
#1637=ORIENTED_EDGE('',*,*,#2742,.F.);
#1638=ORIENTED_EDGE('',*,*,#2761,.T.);
#1639=ORIENTED_EDGE('',*,*,#2537,.F.);
#1640=ORIENTED_EDGE('',*,*,#2762,.T.);
#1641=ORIENTED_EDGE('',*,*,#2544,.F.);
#1642=ORIENTED_EDGE('',*,*,#2763,.T.);
#1643=ORIENTED_EDGE('',*,*,#2740,.F.);
#1644=ORIENTED_EDGE('',*,*,#2567,.T.);
#1645=ORIENTED_EDGE('',*,*,#2572,.F.);
#1646=ORIENTED_EDGE('',*,*,#2563,.F.);
#1647=ORIENTED_EDGE('',*,*,#2573,.F.);
#1648=ORIENTED_EDGE('',*,*,#2559,.T.);
#1649=ORIENTED_EDGE('',*,*,#2549,.F.);
#1650=ORIENTED_EDGE('',*,*,#2764,.T.);
#1651=ORIENTED_EDGE('',*,*,#2575,.F.);
#1652=ORIENTED_EDGE('',*,*,#2597,.T.);
#1653=ORIENTED_EDGE('',*,*,#2594,.F.);
#1654=ORIENTED_EDGE('',*,*,#2595,.F.);
#1655=ORIENTED_EDGE('',*,*,#2587,.F.);
#1656=ORIENTED_EDGE('',*,*,#2603,.T.);
#1657=ORIENTED_EDGE('',*,*,#2714,.F.);
#1658=ORIENTED_EDGE('',*,*,#2765,.T.);
#1659=ORIENTED_EDGE('',*,*,#2766,.F.);
#1660=ORIENTED_EDGE('',*,*,#2767,.T.);
#1661=ORIENTED_EDGE('',*,*,#2802,.T.);
#1662=ORIENTED_EDGE('',*,*,#2726,.F.);
#1663=ORIENTED_EDGE('',*,*,#2768,.T.);
#1664=ORIENTED_EDGE('',*,*,#2769,.F.);
#1665=ORIENTED_EDGE('',*,*,#2770,.T.);
#1666=ORIENTED_EDGE('',*,*,#2771,.F.);
#1667=ORIENTED_EDGE('',*,*,#2772,.T.);
#1668=ORIENTED_EDGE('',*,*,#2773,.F.);
#1669=ORIENTED_EDGE('',*,*,#2797,.T.);
#1670=ORIENTED_EDGE('',*,*,#2774,.F.);
#1671=ORIENTED_EDGE('',*,*,#2775,.T.);
#1672=ORIENTED_EDGE('',*,*,#2776,.F.);
#1673=ORIENTED_EDGE('',*,*,#2777,.T.);
#1674=ORIENTED_EDGE('',*,*,#2778,.F.);
#1675=ORIENTED_EDGE('',*,*,#2779,.T.);
#1676=ORIENTED_EDGE('',*,*,#2728,.F.);
#1677=ORIENTED_EDGE('',*,*,#2780,.T.);
#1678=ORIENTED_EDGE('',*,*,#2781,.T.);
#1679=ORIENTED_EDGE('',*,*,#2782,.T.);
#1680=ORIENTED_EDGE('',*,*,#2783,.T.);
#1681=ORIENTED_EDGE('',*,*,#2818,.T.);
#1682=ORIENTED_EDGE('',*,*,#2699,.F.);
#1683=ORIENTED_EDGE('',*,*,#2807,.T.);
#1684=ORIENTED_EDGE('',*,*,#2784,.F.);
#1685=ORIENTED_EDGE('',*,*,#2785,.T.);
#1686=ORIENTED_EDGE('',*,*,#2693,.F.);
#1687=ORIENTED_EDGE('',*,*,#2815,.T.);
#1688=ORIENTED_EDGE('',*,*,#2733,.F.);
#1689=ORIENTED_EDGE('',*,*,#2786,.T.);
#1690=ORIENTED_EDGE('',*,*,#2721,.F.);
#1691=ORIENTED_EDGE('',*,*,#2810,.T.);
#1692=ORIENTED_EDGE('',*,*,#2702,.F.);
#1693=ORIENTED_EDGE('',*,*,#2787,.T.);
#1694=ORIENTED_EDGE('',*,*,#2788,.F.);
#1695=ORIENTED_EDGE('',*,*,#2806,.T.);
#1696=ORIENTED_EDGE('',*,*,#2705,.F.);
#1697=ORIENTED_EDGE('',*,*,#2811,.T.);
#1698=ORIENTED_EDGE('',*,*,#2717,.F.);
#1699=ORIENTED_EDGE('',*,*,#2814,.T.);
#1700=ORIENTED_EDGE('',*,*,#2780,.F.);
#1701=ORIENTED_EDGE('',*,*,#2819,.T.);
#1702=ORIENTED_EDGE('',*,*,#2737,.F.);
#1703=ORIENTED_EDGE('',*,*,#2529,.F.);
#1704=ORIENTED_EDGE('',*,*,#2789,.T.);
#1705=ORIENTED_EDGE('',*,*,#2536,.F.);
#1706=ORIENTED_EDGE('',*,*,#2790,.T.);
#1707=ORIENTED_EDGE('',*,*,#2722,.F.);
#1708=ORIENTED_EDGE('',*,*,#2786,.F.);
#1709=ORIENTED_EDGE('',*,*,#2732,.F.);
#1710=ORIENTED_EDGE('',*,*,#2552,.F.);
#1711=ORIENTED_EDGE('',*,*,#2546,.F.);
#1712=ORIENTED_EDGE('',*,*,#2791,.T.);
#1713=ORIENTED_EDGE('',*,*,#2578,.F.);
#1714=ORIENTED_EDGE('',*,*,#2580,.F.);
#1715=ORIENTED_EDGE('',*,*,#2764,.F.);
#1716=ORIENTED_EDGE('',*,*,#2548,.F.);
#1717=ORIENTED_EDGE('',*,*,#2551,.F.);
#1718=ORIENTED_EDGE('',*,*,#2731,.F.);
#1719=ORIENTED_EDGE('',*,*,#2754,.F.);
#1720=ORIENTED_EDGE('',*,*,#2723,.F.);
#1721=ORIENTED_EDGE('',*,*,#2581,.F.);
#1722=ORIENTED_EDGE('',*,*,#2576,.F.);
#1723=ORIENTED_EDGE('',*,*,#2782,.F.);
#1724=ORIENTED_EDGE('',*,*,#2813,.T.);
#1725=ORIENTED_EDGE('',*,*,#2715,.F.);
#1726=ORIENTED_EDGE('',*,*,#2601,.T.);
#1727=ORIENTED_EDGE('',*,*,#2590,.F.);
#1728=ORIENTED_EDGE('',*,*,#2596,.F.);
#1729=ORIENTED_EDGE('',*,*,#2591,.F.);
#1730=ORIENTED_EDGE('',*,*,#2599,.T.);
#1731=ORIENTED_EDGE('',*,*,#2579,.F.);
#1732=ORIENTED_EDGE('',*,*,#2791,.F.);
#1733=ORIENTED_EDGE('',*,*,#2545,.F.);
#1734=ORIENTED_EDGE('',*,*,#2557,.T.);
#1735=ORIENTED_EDGE('',*,*,#2574,.F.);
#1736=ORIENTED_EDGE('',*,*,#2566,.F.);
#1737=ORIENTED_EDGE('',*,*,#2571,.F.);
#1738=ORIENTED_EDGE('',*,*,#2569,.T.);
#1739=ORIENTED_EDGE('',*,*,#2739,.F.);
#1740=ORIENTED_EDGE('',*,*,#2820,.T.);
#1741=ORIENTED_EDGE('',*,*,#2817,.T.);
#1742=ORIENTED_EDGE('',*,*,#2735,.F.);
#1743=ORIENTED_EDGE('',*,*,#2816,.T.);
#1744=ORIENTED_EDGE('',*,*,#2695,.F.);
#1745=ORIENTED_EDGE('',*,*,#2792,.T.);
#1746=ORIENTED_EDGE('',*,*,#2793,.F.);
#1747=ORIENTED_EDGE('',*,*,#2808,.T.);
#1748=ORIENTED_EDGE('',*,*,#2697,.F.);
#1749=ORIENTED_EDGE('',*,*,#2812,.T.);
#1750=ORIENTED_EDGE('',*,*,#2707,.F.);
#1751=ORIENTED_EDGE('',*,*,#2805,.T.);
#1752=ORIENTED_EDGE('',*,*,#2794,.F.);
#1753=ORIENTED_EDGE('',*,*,#2795,.T.);
#1754=ORIENTED_EDGE('',*,*,#2704,.F.);
#1755=ORIENTED_EDGE('',*,*,#2809,.T.);
#1756=ORIENTED_EDGE('',*,*,#2719,.F.);
#1757=ORIENTED_EDGE('',*,*,#2796,.F.);
#1758=ORIENTED_EDGE('',*,*,#2757,.F.);
#1759=ORIENTED_EDGE('',*,*,#2646,.F.);
#1760=ORIENTED_EDGE('',*,*,#2777,.F.);
#1761=ORIENTED_EDGE('',*,*,#2729,.F.);
#1762=ORIENTED_EDGE('',*,*,#2779,.F.);
#1763=ORIENTED_EDGE('',*,*,#2645,.F.);
#1764=ORIENTED_EDGE('',*,*,#2755,.F.);
#1765=ORIENTED_EDGE('',*,*,#2743,.F.);
#1766=ORIENTED_EDGE('',*,*,#2798,.F.);
#1767=ORIENTED_EDGE('',*,*,#2647,.F.);
#1768=ORIENTED_EDGE('',*,*,#2797,.F.);
#1769=ORIENTED_EDGE('',*,*,#2799,.F.);
#1770=ORIENTED_EDGE('',*,*,#2770,.F.);
#1771=ORIENTED_EDGE('',*,*,#2648,.F.);
#1772=ORIENTED_EDGE('',*,*,#2751,.F.);
#1773=ORIENTED_EDGE('',*,*,#2725,.F.);
#1774=ORIENTED_EDGE('',*,*,#2753,.F.);
#1775=ORIENTED_EDGE('',*,*,#2800,.F.);
#1776=ORIENTED_EDGE('',*,*,#2768,.F.);
#1777=ORIENTED_EDGE('',*,*,#2727,.F.);
#1778=ORIENTED_EDGE('',*,*,#2802,.F.);
#1779=ORIENTED_EDGE('',*,*,#2649,.F.);
#1780=ORIENTED_EDGE('',*,*,#2801,.F.);
#1781=ORIENTED_EDGE('',*,*,#2650,.F.);
#1782=ORIENTED_EDGE('',*,*,#2772,.F.);
#1783=ORIENTED_EDGE('',*,*,#2651,.F.);
#1784=ORIENTED_EDGE('',*,*,#2749,.F.);
#1785=ORIENTED_EDGE('',*,*,#2803,.F.);
#1786=ORIENTED_EDGE('',*,*,#2759,.F.);
#1787=ORIENTED_EDGE('',*,*,#2652,.F.);
#1788=ORIENTED_EDGE('',*,*,#2775,.F.);
#1789=ORIENTED_EDGE('',*,*,#2745,.F.);
#1790=ORIENTED_EDGE('',*,*,#2765,.F.);
#1791=ORIENTED_EDGE('',*,*,#2713,.F.);
#1792=ORIENTED_EDGE('',*,*,#2747,.F.);
#1793=ORIENTED_EDGE('',*,*,#2711,.F.);
#1794=ORIENTED_EDGE('',*,*,#2792,.F.);
#1795=ORIENTED_EDGE('',*,*,#2694,.F.);
#1796=ORIENTED_EDGE('',*,*,#2785,.F.);
#1797=ORIENTED_EDGE('',*,*,#2804,.F.);
#1798=ORIENTED_EDGE('',*,*,#2787,.F.);
#1799=ORIENTED_EDGE('',*,*,#2701,.F.);
#1800=ORIENTED_EDGE('',*,*,#2795,.F.);
#1801=ORIENTED_EDGE('',*,*,#2706,.F.);
#1802=ORIENTED_EDGE('',*,*,#2806,.F.);
#1803=ORIENTED_EDGE('',*,*,#2709,.F.);
#1804=ORIENTED_EDGE('',*,*,#2805,.F.);
#1805=ORIENTED_EDGE('',*,*,#2698,.F.);
#1806=ORIENTED_EDGE('',*,*,#2808,.F.);
#1807=ORIENTED_EDGE('',*,*,#2710,.F.);
#1808=ORIENTED_EDGE('',*,*,#2807,.F.);
#1809=ORIENTED_EDGE('',*,*,#2703,.F.);
#1810=ORIENTED_EDGE('',*,*,#2810,.F.);
#1811=ORIENTED_EDGE('',*,*,#2720,.F.);
#1812=ORIENTED_EDGE('',*,*,#2809,.F.);
#1813=ORIENTED_EDGE('',*,*,#2708,.F.);
#1814=ORIENTED_EDGE('',*,*,#2812,.F.);
#1815=ORIENTED_EDGE('',*,*,#2718,.F.);
#1816=ORIENTED_EDGE('',*,*,#2811,.F.);
#1817=ORIENTED_EDGE('',*,*,#2781,.F.);
#1818=ORIENTED_EDGE('',*,*,#2814,.F.);
#1819=ORIENTED_EDGE('',*,*,#2716,.F.);
#1820=ORIENTED_EDGE('',*,*,#2813,.F.);
#1821=ORIENTED_EDGE('',*,*,#2744,.F.);
#1822=ORIENTED_EDGE('',*,*,#2761,.F.);
#1823=ORIENTED_EDGE('',*,*,#2741,.F.);
#1824=ORIENTED_EDGE('',*,*,#2767,.F.);
#1825=ORIENTED_EDGE('',*,*,#2696,.F.);
#1826=ORIENTED_EDGE('',*,*,#2816,.F.);
#1827=ORIENTED_EDGE('',*,*,#2734,.F.);
#1828=ORIENTED_EDGE('',*,*,#2815,.F.);
#1829=ORIENTED_EDGE('',*,*,#2700,.F.);
#1830=ORIENTED_EDGE('',*,*,#2818,.F.);
#1831=ORIENTED_EDGE('',*,*,#2736,.F.);
#1832=ORIENTED_EDGE('',*,*,#2817,.F.);
#1833=ORIENTED_EDGE('',*,*,#2783,.F.);
#1834=ORIENTED_EDGE('',*,*,#2820,.F.);
#1835=ORIENTED_EDGE('',*,*,#2738,.F.);
#1836=ORIENTED_EDGE('',*,*,#2819,.F.);
#1837=ORIENTED_EDGE('',*,*,#2690,.F.);
#1838=ORIENTED_EDGE('',*,*,#2681,.F.);
#1839=ORIENTED_EDGE('',*,*,#2677,.F.);
#1840=ORIENTED_EDGE('',*,*,#2672,.F.);
#1841=ORIENTED_EDGE('',*,*,#2685,.F.);
#1842=ORIENTED_EDGE('',*,*,#2655,.F.);
#1843=ORIENTED_EDGE('',*,*,#2661,.F.);
#1844=ORIENTED_EDGE('',*,*,#2658,.F.);
#1845=ORIENTED_EDGE('',*,*,#2823,.T.);
#1846=ORIENTED_EDGE('',*,*,#2829,.T.);
#1847=ORIENTED_EDGE('',*,*,#2611,.F.);
#1848=ORIENTED_EDGE('',*,*,#2614,.F.);
#1849=ORIENTED_EDGE('',*,*,#2606,.F.);
#1850=ORIENTED_EDGE('',*,*,#2639,.F.);
#1851=ORIENTED_EDGE('',*,*,#2626,.F.);
#1852=ORIENTED_EDGE('',*,*,#2627,.F.);
#1853=ORIENTED_EDGE('',*,*,#2634,.F.);
#1854=ORIENTED_EDGE('',*,*,#2641,.F.);
#1855=ORIENTED_EDGE('',*,*,#2827,.T.);
#1856=ORIENTED_EDGE('',*,*,#2831,.T.);
#1857=ORIENTED_EDGE('',*,*,#2822,.F.);
#1858=ORIENTED_EDGE('',*,*,#2823,.F.);
#1859=ORIENTED_EDGE('',*,*,#2824,.F.);
#1860=ORIENTED_EDGE('',*,*,#2821,.F.);
#1861=ORIENTED_EDGE('',*,*,#2821,.T.);
#1862=ORIENTED_EDGE('',*,*,#2830,.T.);
#1863=ORIENTED_EDGE('',*,*,#2826,.F.);
#1864=ORIENTED_EDGE('',*,*,#2827,.F.);
#1865=ORIENTED_EDGE('',*,*,#2828,.F.);
#1866=ORIENTED_EDGE('',*,*,#2825,.F.);
#1867=ORIENTED_EDGE('',*,*,#2825,.T.);
#1868=ORIENTED_EDGE('',*,*,#2832,.T.);
#1869=ORIENTED_EDGE('',*,*,#2692,.F.);
#1870=ORIENTED_EDGE('',*,*,#2533,.F.);
#1871=ORIENTED_EDGE('',*,*,#2789,.F.);
#1872=ORIENTED_EDGE('',*,*,#2532,.F.);
#1873=ORIENTED_EDGE('',*,*,#2790,.F.);
#1874=ORIENTED_EDGE('',*,*,#2535,.F.);
#1875=ORIENTED_EDGE('',*,*,#2691,.F.);
#1876=ORIENTED_EDGE('',*,*,#2530,.F.);
#1877=ORIENTED_EDGE('',*,*,#2644,.F.);
#1878=ORIENTED_EDGE('',*,*,#2541,.F.);
#1879=ORIENTED_EDGE('',*,*,#2762,.F.);
#1880=ORIENTED_EDGE('',*,*,#2540,.F.);
#1881=ORIENTED_EDGE('',*,*,#2763,.F.);
#1882=ORIENTED_EDGE('',*,*,#2543,.F.);
#1883=ORIENTED_EDGE('',*,*,#2643,.F.);
#1884=ORIENTED_EDGE('',*,*,#2538,.F.);
#1885=ORIENTED_EDGE('',*,*,#2829,.F.);
#1886=ORIENTED_EDGE('',*,*,#2822,.T.);
#1887=ORIENTED_EDGE('',*,*,#2830,.F.);
#1888=ORIENTED_EDGE('',*,*,#2824,.T.);
#1889=ORIENTED_EDGE('',*,*,#2831,.F.);
#1890=ORIENTED_EDGE('',*,*,#2826,.T.);
#1891=ORIENTED_EDGE('',*,*,#2832,.F.);
#1892=ORIENTED_EDGE('',*,*,#2828,.T.);
#1893=ORIENTED_EDGE('',*,*,#2833,.T.);
#1894=ORIENTED_EDGE('',*,*,#2834,.T.);
#1895=ORIENTED_EDGE('',*,*,#2835,.T.);
#1896=ORIENTED_EDGE('',*,*,#2836,.T.);
#1897=ORIENTED_EDGE('',*,*,#2834,.F.);
#1898=ORIENTED_EDGE('',*,*,#2837,.T.);
#1899=ORIENTED_EDGE('',*,*,#2838,.T.);
#1900=ORIENTED_EDGE('',*,*,#2839,.T.);
#1901=ORIENTED_EDGE('',*,*,#2840,.T.);
#1902=ORIENTED_EDGE('',*,*,#2836,.F.);
#1903=ORIENTED_EDGE('',*,*,#2841,.T.);
#1904=ORIENTED_EDGE('',*,*,#2842,.T.);
#1905=ORIENTED_EDGE('',*,*,#2843,.T.);
#1906=ORIENTED_EDGE('',*,*,#2844,.T.);
#1907=ORIENTED_EDGE('',*,*,#2845,.T.);
#1908=ORIENTED_EDGE('',*,*,#2846,.T.);
#1909=ORIENTED_EDGE('',*,*,#2847,.T.);
#1910=ORIENTED_EDGE('',*,*,#2848,.T.);
#1911=ORIENTED_EDGE('',*,*,#2849,.T.);
#1912=ORIENTED_EDGE('',*,*,#2843,.F.);
#1913=ORIENTED_EDGE('',*,*,#2850,.T.);
#1914=ORIENTED_EDGE('',*,*,#2851,.T.);
#1915=ORIENTED_EDGE('',*,*,#2852,.T.);
#1916=ORIENTED_EDGE('',*,*,#2853,.T.);
#1917=ORIENTED_EDGE('',*,*,#2854,.T.);
#1918=ORIENTED_EDGE('',*,*,#2855,.T.);
#1919=ORIENTED_EDGE('',*,*,#2856,.T.);
#1920=ORIENTED_EDGE('',*,*,#2850,.F.);
#1921=ORIENTED_EDGE('',*,*,#2857,.T.);
#1922=ORIENTED_EDGE('',*,*,#2858,.T.);
#1923=ORIENTED_EDGE('',*,*,#2859,.T.);
#1924=ORIENTED_EDGE('',*,*,#2860,.T.);
#1925=ORIENTED_EDGE('',*,*,#2860,.F.);
#1926=ORIENTED_EDGE('',*,*,#2861,.T.);
#1927=ORIENTED_EDGE('',*,*,#2862,.T.);
#1928=ORIENTED_EDGE('',*,*,#2863,.T.);
#1929=ORIENTED_EDGE('',*,*,#2874,.T.);
#1930=ORIENTED_EDGE('',*,*,#2838,.F.);
#1931=ORIENTED_EDGE('',*,*,#2882,.F.);
#1932=ORIENTED_EDGE('',*,*,#2858,.F.);
#1933=ORIENTED_EDGE('',*,*,#2876,.T.);
#1934=ORIENTED_EDGE('',*,*,#2845,.F.);
#1935=ORIENTED_EDGE('',*,*,#2880,.F.);
#1936=ORIENTED_EDGE('',*,*,#2855,.F.);
#1937=ORIENTED_EDGE('',*,*,#2862,.F.);
#1938=ORIENTED_EDGE('',*,*,#2881,.F.);
#1939=ORIENTED_EDGE('',*,*,#2848,.F.);
#1940=ORIENTED_EDGE('',*,*,#2875,.F.);
#1941=ORIENTED_EDGE('',*,*,#2864,.T.);
#1942=ORIENTED_EDGE('',*,*,#2865,.T.);
#1943=ORIENTED_EDGE('',*,*,#2866,.T.);
#1944=ORIENTED_EDGE('',*,*,#2867,.T.);
#1945=ORIENTED_EDGE('',*,*,#2868,.T.);
#1946=ORIENTED_EDGE('',*,*,#2869,.T.);
#1947=ORIENTED_EDGE('',*,*,#2870,.T.);
#1948=ORIENTED_EDGE('',*,*,#2871,.T.);
#1949=ORIENTED_EDGE('',*,*,#2872,.T.);
#1950=ORIENTED_EDGE('',*,*,#2867,.F.);
#1951=ORIENTED_EDGE('',*,*,#2873,.T.);
#1952=ORIENTED_EDGE('',*,*,#2868,.F.);
#1953=ORIENTED_EDGE('',*,*,#2841,.F.);
#1954=ORIENTED_EDGE('',*,*,#2835,.F.);
#1955=ORIENTED_EDGE('',*,*,#2839,.F.);
#1956=ORIENTED_EDGE('',*,*,#2874,.F.);
#1957=ORIENTED_EDGE('',*,*,#2857,.F.);
#1958=ORIENTED_EDGE('',*,*,#2863,.F.);
#1959=ORIENTED_EDGE('',*,*,#2875,.T.);
#1960=ORIENTED_EDGE('',*,*,#2847,.F.);
#1961=ORIENTED_EDGE('',*,*,#2846,.F.);
#1962=ORIENTED_EDGE('',*,*,#2876,.F.);
#1963=ORIENTED_EDGE('',*,*,#2854,.F.);
#1964=ORIENTED_EDGE('',*,*,#2853,.F.);
#1965=ORIENTED_EDGE('',*,*,#2877,.T.);
#1966=ORIENTED_EDGE('',*,*,#2864,.F.);
#1967=ORIENTED_EDGE('',*,*,#2872,.F.);
#1968=ORIENTED_EDGE('',*,*,#2871,.F.);
#1969=ORIENTED_EDGE('',*,*,#2878,.T.);
#1970=ORIENTED_EDGE('',*,*,#2877,.F.);
#1971=ORIENTED_EDGE('',*,*,#2852,.F.);
#1972=ORIENTED_EDGE('',*,*,#2879,.F.);
#1973=ORIENTED_EDGE('',*,*,#2865,.F.);
#1974=ORIENTED_EDGE('',*,*,#2879,.T.);
#1975=ORIENTED_EDGE('',*,*,#2851,.F.);
#1976=ORIENTED_EDGE('',*,*,#2856,.F.);
#1977=ORIENTED_EDGE('',*,*,#2880,.T.);
#1978=ORIENTED_EDGE('',*,*,#2844,.F.);
#1979=ORIENTED_EDGE('',*,*,#2849,.F.);
#1980=ORIENTED_EDGE('',*,*,#2881,.T.);
#1981=ORIENTED_EDGE('',*,*,#2861,.F.);
#1982=ORIENTED_EDGE('',*,*,#2859,.F.);
#1983=ORIENTED_EDGE('',*,*,#2882,.T.);
#1984=ORIENTED_EDGE('',*,*,#2837,.F.);
#1985=ORIENTED_EDGE('',*,*,#2833,.F.);
#1986=ORIENTED_EDGE('',*,*,#2840,.F.);
#1987=ORIENTED_EDGE('',*,*,#2883,.T.);
#1988=ORIENTED_EDGE('',*,*,#2869,.F.);
#1989=ORIENTED_EDGE('',*,*,#2873,.F.);
#1990=ORIENTED_EDGE('',*,*,#2866,.F.);
#1991=ORIENTED_EDGE('',*,*,#2878,.F.);
#1992=ORIENTED_EDGE('',*,*,#2870,.F.);
#1993=ORIENTED_EDGE('',*,*,#2883,.F.);
#1994=ORIENTED_EDGE('',*,*,#2842,.F.);
#1995=ORIENTED_EDGE('',*,*,#2884,.T.);
#1996=ORIENTED_EDGE('',*,*,#2885,.T.);
#1997=ORIENTED_EDGE('',*,*,#2886,.T.);
#1998=ORIENTED_EDGE('',*,*,#2887,.T.);
#1999=ORIENTED_EDGE('',*,*,#2888,.T.);
#2000=ORIENTED_EDGE('',*,*,#2889,.T.);
#2001=ORIENTED_EDGE('',*,*,#2890,.T.);
#2002=ORIENTED_EDGE('',*,*,#2886,.F.);
#2003=ORIENTED_EDGE('',*,*,#2891,.T.);
#2004=ORIENTED_EDGE('',*,*,#2892,.T.);
#2005=ORIENTED_EDGE('',*,*,#2884,.F.);
#2006=ORIENTED_EDGE('',*,*,#2893,.T.);
#2007=ORIENTED_EDGE('',*,*,#2894,.T.);
#2008=ORIENTED_EDGE('',*,*,#2895,.T.);
#2009=ORIENTED_EDGE('',*,*,#2896,.T.);
#2010=ORIENTED_EDGE('',*,*,#2897,.T.);
#2011=ORIENTED_EDGE('',*,*,#2897,.F.);
#2012=ORIENTED_EDGE('',*,*,#2898,.T.);
#2013=ORIENTED_EDGE('',*,*,#2899,.T.);
#2014=ORIENTED_EDGE('',*,*,#2900,.T.);
#2015=ORIENTED_EDGE('',*,*,#2901,.T.);
#2016=ORIENTED_EDGE('',*,*,#2902,.T.);
#2017=ORIENTED_EDGE('',*,*,#2903,.T.);
#2018=ORIENTED_EDGE('',*,*,#2904,.T.);
#2019=ORIENTED_EDGE('',*,*,#2904,.F.);
#2020=ORIENTED_EDGE('',*,*,#2905,.T.);
#2021=ORIENTED_EDGE('',*,*,#2906,.T.);
#2022=ORIENTED_EDGE('',*,*,#2907,.T.);
#2023=ORIENTED_EDGE('',*,*,#2908,.T.);
#2024=ORIENTED_EDGE('',*,*,#2909,.T.);
#2025=ORIENTED_EDGE('',*,*,#2910,.T.);
#2026=ORIENTED_EDGE('',*,*,#2911,.T.);
#2027=ORIENTED_EDGE('',*,*,#2912,.T.);
#2028=ORIENTED_EDGE('',*,*,#2913,.T.);
#2029=ORIENTED_EDGE('',*,*,#2914,.T.);
#2030=ORIENTED_EDGE('',*,*,#2908,.F.);
#2031=ORIENTED_EDGE('',*,*,#2910,.F.);
#2032=ORIENTED_EDGE('',*,*,#2931,.T.);
#2033=ORIENTED_EDGE('',*,*,#2889,.F.);
#2034=ORIENTED_EDGE('',*,*,#2929,.T.);
#2035=ORIENTED_EDGE('',*,*,#2906,.F.);
#2036=ORIENTED_EDGE('',*,*,#2933,.T.);
#2037=ORIENTED_EDGE('',*,*,#2895,.F.);
#2038=ORIENTED_EDGE('',*,*,#2927,.T.);
#2039=ORIENTED_EDGE('',*,*,#2928,.T.);
#2040=ORIENTED_EDGE('',*,*,#2899,.F.);
#2041=ORIENTED_EDGE('',*,*,#2932,.T.);
#2042=ORIENTED_EDGE('',*,*,#2913,.F.);
#2043=ORIENTED_EDGE('',*,*,#2915,.T.);
#2044=ORIENTED_EDGE('',*,*,#2916,.T.);
#2045=ORIENTED_EDGE('',*,*,#2917,.T.);
#2046=ORIENTED_EDGE('',*,*,#2918,.T.);
#2047=ORIENTED_EDGE('',*,*,#2919,.T.);
#2048=ORIENTED_EDGE('',*,*,#2920,.T.);
#2049=ORIENTED_EDGE('',*,*,#2921,.T.);
#2050=ORIENTED_EDGE('',*,*,#2922,.T.);
#2051=ORIENTED_EDGE('',*,*,#2922,.F.);
#2052=ORIENTED_EDGE('',*,*,#2923,.T.);
#2053=ORIENTED_EDGE('',*,*,#2915,.F.);
#2054=ORIENTED_EDGE('',*,*,#2924,.T.);
#2055=ORIENTED_EDGE('',*,*,#2925,.T.);
#2056=ORIENTED_EDGE('',*,*,#2919,.F.);
#2057=ORIENTED_EDGE('',*,*,#2924,.F.);
#2058=ORIENTED_EDGE('',*,*,#2918,.F.);
#2059=ORIENTED_EDGE('',*,*,#2926,.T.);
#2060=ORIENTED_EDGE('',*,*,#2901,.F.);
#2061=ORIENTED_EDGE('',*,*,#2907,.F.);
#2062=ORIENTED_EDGE('',*,*,#2927,.F.);
#2063=ORIENTED_EDGE('',*,*,#2894,.F.);
#2064=ORIENTED_EDGE('',*,*,#2900,.F.);
#2065=ORIENTED_EDGE('',*,*,#2928,.F.);
#2066=ORIENTED_EDGE('',*,*,#2912,.F.);
#2067=ORIENTED_EDGE('',*,*,#2911,.F.);
#2068=ORIENTED_EDGE('',*,*,#2929,.F.);
#2069=ORIENTED_EDGE('',*,*,#2888,.F.);
#2070=ORIENTED_EDGE('',*,*,#2885,.F.);
#2071=ORIENTED_EDGE('',*,*,#2892,.F.);
#2072=ORIENTED_EDGE('',*,*,#2917,.F.);
#2073=ORIENTED_EDGE('',*,*,#2934,.F.);
#2074=ORIENTED_EDGE('',*,*,#2902,.F.);
#2075=ORIENTED_EDGE('',*,*,#2926,.F.);
#2076=ORIENTED_EDGE('',*,*,#2916,.F.);
#2077=ORIENTED_EDGE('',*,*,#2923,.F.);
#2078=ORIENTED_EDGE('',*,*,#2921,.F.);
#2079=ORIENTED_EDGE('',*,*,#2930,.T.);
#2080=ORIENTED_EDGE('',*,*,#2893,.F.);
#2081=ORIENTED_EDGE('',*,*,#2887,.F.);
#2082=ORIENTED_EDGE('',*,*,#2890,.F.);
#2083=ORIENTED_EDGE('',*,*,#2931,.F.);
#2084=ORIENTED_EDGE('',*,*,#2909,.F.);
#2085=ORIENTED_EDGE('',*,*,#2914,.F.);
#2086=ORIENTED_EDGE('',*,*,#2932,.F.);
#2087=ORIENTED_EDGE('',*,*,#2898,.F.);
#2088=ORIENTED_EDGE('',*,*,#2896,.F.);
#2089=ORIENTED_EDGE('',*,*,#2933,.F.);
#2090=ORIENTED_EDGE('',*,*,#2905,.F.);
#2091=ORIENTED_EDGE('',*,*,#2903,.F.);
#2092=ORIENTED_EDGE('',*,*,#2934,.T.);
#2093=ORIENTED_EDGE('',*,*,#2891,.F.);
#2094=ORIENTED_EDGE('',*,*,#2930,.F.);
#2095=ORIENTED_EDGE('',*,*,#2920,.F.);
#2096=ORIENTED_EDGE('',*,*,#2925,.F.);
#2097=ORIENTED_EDGE('',*,*,#2935,.T.);
#2098=ORIENTED_EDGE('',*,*,#2936,.T.);
#2099=ORIENTED_EDGE('',*,*,#2937,.T.);
#2100=ORIENTED_EDGE('',*,*,#2938,.T.);
#2101=ORIENTED_EDGE('',*,*,#2939,.T.);
#2102=ORIENTED_EDGE('',*,*,#2940,.T.);
#2103=ORIENTED_EDGE('',*,*,#2936,.F.);
#2104=ORIENTED_EDGE('',*,*,#2941,.T.);
#2105=ORIENTED_EDGE('',*,*,#2942,.T.);
#2106=ORIENTED_EDGE('',*,*,#2943,.T.);
#2107=ORIENTED_EDGE('',*,*,#2939,.F.);
#2108=ORIENTED_EDGE('',*,*,#2944,.T.);
#2109=ORIENTED_EDGE('',*,*,#2945,.T.);
#2110=ORIENTED_EDGE('',*,*,#2946,.T.);
#2111=ORIENTED_EDGE('',*,*,#2942,.F.);
#2112=ORIENTED_EDGE('',*,*,#2947,.T.);
#2113=ORIENTED_EDGE('',*,*,#2938,.F.);
#2114=ORIENTED_EDGE('',*,*,#2948,.T.);
#2115=ORIENTED_EDGE('',*,*,#2949,.T.);
#2116=ORIENTED_EDGE('',*,*,#2950,.T.);
#2117=ORIENTED_EDGE('',*,*,#2951,.T.);
#2118=ORIENTED_EDGE('',*,*,#2949,.F.);
#2119=ORIENTED_EDGE('',*,*,#2952,.T.);
#2120=ORIENTED_EDGE('',*,*,#2953,.T.);
#2121=ORIENTED_EDGE('',*,*,#2954,.T.);
#2122=ORIENTED_EDGE('',*,*,#2953,.F.);
#2123=ORIENTED_EDGE('',*,*,#2955,.T.);
#2124=ORIENTED_EDGE('',*,*,#2956,.T.);
#2125=ORIENTED_EDGE('',*,*,#2957,.T.);
#2126=ORIENTED_EDGE('',*,*,#2956,.F.);
#2127=ORIENTED_EDGE('',*,*,#2958,.T.);
#2128=ORIENTED_EDGE('',*,*,#2959,.T.);
#2129=ORIENTED_EDGE('',*,*,#2960,.T.);
#2130=ORIENTED_EDGE('',*,*,#2961,.T.);
#2131=ORIENTED_EDGE('',*,*,#2962,.T.);
#2132=ORIENTED_EDGE('',*,*,#2963,.T.);
#2133=ORIENTED_EDGE('',*,*,#2964,.T.);
#2134=ORIENTED_EDGE('',*,*,#2962,.F.);
#2135=ORIENTED_EDGE('',*,*,#2965,.T.);
#2136=ORIENTED_EDGE('',*,*,#2966,.T.);
#2137=ORIENTED_EDGE('',*,*,#2967,.T.);
#2138=ORIENTED_EDGE('',*,*,#2966,.F.);
#2139=ORIENTED_EDGE('',*,*,#2968,.T.);
#2140=ORIENTED_EDGE('',*,*,#2969,.T.);
#2141=ORIENTED_EDGE('',*,*,#2970,.T.);
#2142=ORIENTED_EDGE('',*,*,#2969,.F.);
#2143=ORIENTED_EDGE('',*,*,#2971,.T.);
#2144=ORIENTED_EDGE('',*,*,#2972,.T.);
#2145=ORIENTED_EDGE('',*,*,#2973,.T.);
#2146=ORIENTED_EDGE('',*,*,#2974,.T.);
#2147=ORIENTED_EDGE('',*,*,#2975,.T.);
#2148=ORIENTED_EDGE('',*,*,#2960,.F.);
#2149=ORIENTED_EDGE('',*,*,#2976,.T.);
#2150=ORIENTED_EDGE('',*,*,#2977,.T.);
#2151=ORIENTED_EDGE('',*,*,#2974,.F.);
#2152=ORIENTED_EDGE('',*,*,#2978,.T.);
#2153=ORIENTED_EDGE('',*,*,#2979,.T.);
#2154=ORIENTED_EDGE('',*,*,#2980,.T.);
#2155=ORIENTED_EDGE('',*,*,#2976,.F.);
#2156=ORIENTED_EDGE('',*,*,#2981,.T.);
#2157=ORIENTED_EDGE('',*,*,#2982,.T.);
#2158=ORIENTED_EDGE('',*,*,#2983,.T.);
#2159=ORIENTED_EDGE('',*,*,#2979,.F.);
#2160=ORIENTED_EDGE('',*,*,#2984,.T.);
#2161=ORIENTED_EDGE('',*,*,#2972,.F.);
#2162=ORIENTED_EDGE('',*,*,#2985,.T.);
#2163=ORIENTED_EDGE('',*,*,#2945,.F.);
#2164=ORIENTED_EDGE('',*,*,#2986,.T.);
#2165=ORIENTED_EDGE('',*,*,#2984,.F.);
#2166=ORIENTED_EDGE('',*,*,#2981,.F.);
#2167=ORIENTED_EDGE('',*,*,#2978,.F.);
#2168=ORIENTED_EDGE('',*,*,#2973,.F.);
#2169=ORIENTED_EDGE('',*,*,#2963,.F.);
#2170=ORIENTED_EDGE('',*,*,#2964,.F.);
#2171=ORIENTED_EDGE('',*,*,#2967,.F.);
#2172=ORIENTED_EDGE('',*,*,#2970,.F.);
#2173=ORIENTED_EDGE('',*,*,#2986,.F.);
#2174=ORIENTED_EDGE('',*,*,#2947,.F.);
#2175=ORIENTED_EDGE('',*,*,#2944,.F.);
#2176=ORIENTED_EDGE('',*,*,#2941,.F.);
#2177=ORIENTED_EDGE('',*,*,#2935,.F.);
#2178=ORIENTED_EDGE('',*,*,#2950,.F.);
#2179=ORIENTED_EDGE('',*,*,#2951,.F.);
#2180=ORIENTED_EDGE('',*,*,#2954,.F.);
#2181=ORIENTED_EDGE('',*,*,#2957,.F.);
#2182=ORIENTED_EDGE('',*,*,#2987,.T.);
#2183=ORIENTED_EDGE('',*,*,#2988,.T.);
#2184=ORIENTED_EDGE('',*,*,#2958,.F.);
#2185=ORIENTED_EDGE('',*,*,#2955,.F.);
#2186=ORIENTED_EDGE('',*,*,#2952,.F.);
#2187=ORIENTED_EDGE('',*,*,#2948,.F.);
#2188=ORIENTED_EDGE('',*,*,#2937,.F.);
#2189=ORIENTED_EDGE('',*,*,#2940,.F.);
#2190=ORIENTED_EDGE('',*,*,#2943,.F.);
#2191=ORIENTED_EDGE('',*,*,#2946,.F.);
#2192=ORIENTED_EDGE('',*,*,#2985,.F.);
#2193=ORIENTED_EDGE('',*,*,#2971,.F.);
#2194=ORIENTED_EDGE('',*,*,#2968,.F.);
#2195=ORIENTED_EDGE('',*,*,#2965,.F.);
#2196=ORIENTED_EDGE('',*,*,#2961,.F.);
#2197=ORIENTED_EDGE('',*,*,#2975,.F.);
#2198=ORIENTED_EDGE('',*,*,#2977,.F.);
#2199=ORIENTED_EDGE('',*,*,#2980,.F.);
#2200=ORIENTED_EDGE('',*,*,#2983,.F.);
#2201=ORIENTED_EDGE('',*,*,#2987,.F.);
#2202=ORIENTED_EDGE('',*,*,#2959,.F.);
#2203=ORIENTED_EDGE('',*,*,#2988,.F.);
#2204=ORIENTED_EDGE('',*,*,#2982,.F.);
#2205=ORIENTED_EDGE('',*,*,#2989,.T.);
#2206=ORIENTED_EDGE('',*,*,#2990,.T.);
#2207=ORIENTED_EDGE('',*,*,#2991,.T.);
#2208=ORIENTED_EDGE('',*,*,#2992,.T.);
#2209=ORIENTED_EDGE('',*,*,#2993,.T.);
#2210=ORIENTED_EDGE('',*,*,#2991,.F.);
#2211=ORIENTED_EDGE('',*,*,#2994,.T.);
#2212=ORIENTED_EDGE('',*,*,#2995,.T.);
#2213=ORIENTED_EDGE('',*,*,#2996,.T.);
#2214=ORIENTED_EDGE('',*,*,#2995,.F.);
#2215=ORIENTED_EDGE('',*,*,#2997,.T.);
#2216=ORIENTED_EDGE('',*,*,#2998,.T.);
#2217=ORIENTED_EDGE('',*,*,#2999,.T.);
#2218=ORIENTED_EDGE('',*,*,#2998,.F.);
#2219=ORIENTED_EDGE('',*,*,#3000,.T.);
#2220=ORIENTED_EDGE('',*,*,#3001,.T.);
#2221=ORIENTED_EDGE('',*,*,#3002,.T.);
#2222=ORIENTED_EDGE('',*,*,#3003,.T.);
#2223=ORIENTED_EDGE('',*,*,#3004,.T.);
#2224=ORIENTED_EDGE('',*,*,#2989,.F.);
#2225=ORIENTED_EDGE('',*,*,#3005,.T.);
#2226=ORIENTED_EDGE('',*,*,#3006,.T.);
#2227=ORIENTED_EDGE('',*,*,#3003,.F.);
#2228=ORIENTED_EDGE('',*,*,#3007,.T.);
#2229=ORIENTED_EDGE('',*,*,#3008,.T.);
#2230=ORIENTED_EDGE('',*,*,#3009,.T.);
#2231=ORIENTED_EDGE('',*,*,#3005,.F.);
#2232=ORIENTED_EDGE('',*,*,#3010,.T.);
#2233=ORIENTED_EDGE('',*,*,#3011,.T.);
#2234=ORIENTED_EDGE('',*,*,#3012,.T.);
#2235=ORIENTED_EDGE('',*,*,#3008,.F.);
#2236=ORIENTED_EDGE('',*,*,#3013,.T.);
#2237=ORIENTED_EDGE('',*,*,#3014,.T.);
#2238=ORIENTED_EDGE('',*,*,#3015,.T.);
#2239=ORIENTED_EDGE('',*,*,#3016,.T.);
#2240=ORIENTED_EDGE('',*,*,#3017,.T.);
#2241=ORIENTED_EDGE('',*,*,#3018,.T.);
#2242=ORIENTED_EDGE('',*,*,#3019,.T.);
#2243=ORIENTED_EDGE('',*,*,#3015,.F.);
#2244=ORIENTED_EDGE('',*,*,#3020,.T.);
#2245=ORIENTED_EDGE('',*,*,#3021,.T.);
#2246=ORIENTED_EDGE('',*,*,#3022,.T.);
#2247=ORIENTED_EDGE('',*,*,#3018,.F.);
#2248=ORIENTED_EDGE('',*,*,#3023,.T.);
#2249=ORIENTED_EDGE('',*,*,#3024,.T.);
#2250=ORIENTED_EDGE('',*,*,#3025,.T.);
#2251=ORIENTED_EDGE('',*,*,#3021,.F.);
#2252=ORIENTED_EDGE('',*,*,#3026,.T.);
#2253=ORIENTED_EDGE('',*,*,#3017,.F.);
#2254=ORIENTED_EDGE('',*,*,#3027,.T.);
#2255=ORIENTED_EDGE('',*,*,#3028,.T.);
#2256=ORIENTED_EDGE('',*,*,#3029,.T.);
#2257=ORIENTED_EDGE('',*,*,#3030,.T.);
#2258=ORIENTED_EDGE('',*,*,#3028,.F.);
#2259=ORIENTED_EDGE('',*,*,#3031,.T.);
#2260=ORIENTED_EDGE('',*,*,#3032,.T.);
#2261=ORIENTED_EDGE('',*,*,#3033,.T.);
#2262=ORIENTED_EDGE('',*,*,#3032,.F.);
#2263=ORIENTED_EDGE('',*,*,#3034,.T.);
#2264=ORIENTED_EDGE('',*,*,#3035,.T.);
#2265=ORIENTED_EDGE('',*,*,#3036,.T.);
#2266=ORIENTED_EDGE('',*,*,#3035,.F.);
#2267=ORIENTED_EDGE('',*,*,#3037,.T.);
#2268=ORIENTED_EDGE('',*,*,#3038,.T.);
#2269=ORIENTED_EDGE('',*,*,#3039,.T.);
#2270=ORIENTED_EDGE('',*,*,#3001,.F.);
#2271=ORIENTED_EDGE('',*,*,#3040,.T.);
#2272=ORIENTED_EDGE('',*,*,#3024,.F.);
#2273=ORIENTED_EDGE('',*,*,#3041,.T.);
#2274=ORIENTED_EDGE('',*,*,#3013,.F.);
#2275=ORIENTED_EDGE('',*,*,#3010,.F.);
#2276=ORIENTED_EDGE('',*,*,#3007,.F.);
#2277=ORIENTED_EDGE('',*,*,#3002,.F.);
#2278=ORIENTED_EDGE('',*,*,#2992,.F.);
#2279=ORIENTED_EDGE('',*,*,#2993,.F.);
#2280=ORIENTED_EDGE('',*,*,#2996,.F.);
#2281=ORIENTED_EDGE('',*,*,#2999,.F.);
#2282=ORIENTED_EDGE('',*,*,#3039,.F.);
#2283=ORIENTED_EDGE('',*,*,#3026,.F.);
#2284=ORIENTED_EDGE('',*,*,#3023,.F.);
#2285=ORIENTED_EDGE('',*,*,#3020,.F.);
#2286=ORIENTED_EDGE('',*,*,#3014,.F.);
#2287=ORIENTED_EDGE('',*,*,#3029,.F.);
#2288=ORIENTED_EDGE('',*,*,#3030,.F.);
#2289=ORIENTED_EDGE('',*,*,#3033,.F.);
#2290=ORIENTED_EDGE('',*,*,#3036,.F.);
#2291=ORIENTED_EDGE('',*,*,#3037,.F.);
#2292=ORIENTED_EDGE('',*,*,#3034,.F.);
#2293=ORIENTED_EDGE('',*,*,#3031,.F.);
#2294=ORIENTED_EDGE('',*,*,#3027,.F.);
#2295=ORIENTED_EDGE('',*,*,#3016,.F.);
#2296=ORIENTED_EDGE('',*,*,#3019,.F.);
#2297=ORIENTED_EDGE('',*,*,#3022,.F.);
#2298=ORIENTED_EDGE('',*,*,#3025,.F.);
#2299=ORIENTED_EDGE('',*,*,#3040,.F.);
#2300=ORIENTED_EDGE('',*,*,#3000,.F.);
#2301=ORIENTED_EDGE('',*,*,#2997,.F.);
#2302=ORIENTED_EDGE('',*,*,#2994,.F.);
#2303=ORIENTED_EDGE('',*,*,#2990,.F.);
#2304=ORIENTED_EDGE('',*,*,#3004,.F.);
#2305=ORIENTED_EDGE('',*,*,#3006,.F.);
#2306=ORIENTED_EDGE('',*,*,#3009,.F.);
#2307=ORIENTED_EDGE('',*,*,#3012,.F.);
#2308=ORIENTED_EDGE('',*,*,#3042,.T.);
#2309=ORIENTED_EDGE('',*,*,#3038,.F.);
#2310=ORIENTED_EDGE('',*,*,#3042,.F.);
#2311=ORIENTED_EDGE('',*,*,#3011,.F.);
#2312=ORIENTED_EDGE('',*,*,#3041,.F.);
#2313=EDGE_CURVE('',#3980,#3981,#3556,.T.);
#2314=EDGE_CURVE('',#3981,#3982,#3043,.T.);
#2315=EDGE_CURVE('',#3982,#3983,#3557,.T.);
#2316=EDGE_CURVE('',#3983,#3980,#3044,.T.);
#2317=EDGE_CURVE('',#3984,#3985,#3045,.T.);
#2318=EDGE_CURVE('',#3985,#3982,#3046,.T.);
#2319=EDGE_CURVE('',#3981,#3984,#3047,.T.);
#2320=EDGE_CURVE('',#3986,#3987,#3048,.T.);
#2321=EDGE_CURVE('',#3987,#3985,#3049,.T.);
#2322=EDGE_CURVE('',#3984,#3986,#3050,.T.);
#2323=EDGE_CURVE('',#3988,#3989,#3051,.T.);
#2324=EDGE_CURVE('',#3989,#3987,#3558,.T.);
#2325=EDGE_CURVE('',#3986,#3988,#3559,.T.);
#2326=EDGE_CURVE('',#3990,#3991,#3052,.T.);
#2327=EDGE_CURVE('',#3991,#3992,#3053,.T.);
#2328=EDGE_CURVE('',#3992,#3993,#3054,.T.);
#2329=EDGE_CURVE('',#3993,#3990,#3055,.T.);
#2330=EDGE_CURVE('',#3994,#3990,#3056,.T.);
#2331=EDGE_CURVE('',#3993,#3995,#3057,.T.);
#2332=EDGE_CURVE('',#3995,#3994,#3058,.T.);
#2333=EDGE_CURVE('',#3996,#3994,#3560,.T.);
#2334=EDGE_CURVE('',#3995,#3997,#3561,.T.);
#2335=EDGE_CURVE('',#3997,#3996,#3059,.T.);
#2336=EDGE_CURVE('',#3983,#3998,#3562,.T.);
#2337=EDGE_CURVE('',#3998,#3999,#3060,.T.);
#2338=EDGE_CURVE('',#3999,#3980,#3563,.T.);
#2339=EDGE_CURVE('',#4000,#3999,#3061,.T.);
#2340=EDGE_CURVE('',#3998,#4001,#3062,.T.);
#2341=EDGE_CURVE('',#4001,#4000,#3063,.T.);
#2342=EDGE_CURVE('',#4002,#4000,#3064,.T.);
#2343=EDGE_CURVE('',#4001,#4003,#3065,.T.);
#2344=EDGE_CURVE('',#4003,#4002,#3066,.T.);
#2345=EDGE_CURVE('',#4004,#4002,#3564,.T.);
#2346=EDGE_CURVE('',#4003,#4005,#3565,.T.);
#2347=EDGE_CURVE('',#4005,#4004,#3067,.T.);
#2348=EDGE_CURVE('',#4006,#4007,#3068,.T.);
#2349=EDGE_CURVE('',#4007,#4008,#3069,.T.);
#2350=EDGE_CURVE('',#4008,#4009,#3070,.T.);
#2351=EDGE_CURVE('',#4009,#4006,#3071,.T.);
#2352=EDGE_CURVE('',#4010,#4011,#3072,.T.);
#2353=EDGE_CURVE('',#4011,#4007,#3073,.T.);
#2354=EDGE_CURVE('',#4006,#4010,#3074,.T.);
#2355=EDGE_CURVE('',#4012,#4013,#3075,.T.);
#2356=EDGE_CURVE('',#4013,#4011,#3566,.T.);
#2357=EDGE_CURVE('',#4010,#4012,#3567,.T.);
#2358=EDGE_CURVE('',#4014,#3992,#3568,.T.);
#2359=EDGE_CURVE('',#3991,#4015,#3569,.T.);
#2360=EDGE_CURVE('',#4015,#4014,#3076,.T.);
#2361=EDGE_CURVE('',#4009,#4015,#3570,.T.);
#2362=EDGE_CURVE('',#4008,#4014,#3571,.T.);
#2363=EDGE_CURVE('',#3996,#3988,#3077,.T.);
#2364=EDGE_CURVE('',#4004,#4012,#3078,.T.);
#2365=EDGE_CURVE('',#4013,#4005,#3079,.T.);
#2366=EDGE_CURVE('',#3989,#3997,#3080,.T.);
#2367=EDGE_CURVE('',#4016,#4017,#3081,.T.);
#2368=EDGE_CURVE('',#4017,#4018,#3572,.T.);
#2369=EDGE_CURVE('',#4018,#4019,#3082,.T.);
#2370=EDGE_CURVE('',#4019,#4016,#3573,.T.);
#2371=EDGE_CURVE('',#4020,#4019,#3083,.T.);
#2372=EDGE_CURVE('',#4018,#4021,#3084,.T.);
#2373=EDGE_CURVE('',#4021,#4020,#3085,.T.);
#2374=EDGE_CURVE('',#4022,#4020,#3086,.T.);
#2375=EDGE_CURVE('',#4021,#4023,#3087,.T.);
#2376=EDGE_CURVE('',#4023,#4022,#3088,.T.);
#2377=EDGE_CURVE('',#4024,#4022,#3574,.T.);
#2378=EDGE_CURVE('',#4023,#4025,#3575,.T.);
#2379=EDGE_CURVE('',#4025,#4024,#3089,.T.);
#2380=EDGE_CURVE('',#4026,#4027,#3090,.T.);
#2381=EDGE_CURVE('',#4027,#4028,#3091,.T.);
#2382=EDGE_CURVE('',#4028,#4029,#3092,.T.);
#2383=EDGE_CURVE('',#4029,#4026,#3093,.T.);
#2384=EDGE_CURVE('',#4030,#4031,#3094,.T.);
#2385=EDGE_CURVE('',#4031,#4027,#3095,.T.);
#2386=EDGE_CURVE('',#4026,#4030,#3096,.T.);
#2387=EDGE_CURVE('',#4032,#4033,#3097,.T.);
#2388=EDGE_CURVE('',#4033,#4031,#3576,.T.);
#2389=EDGE_CURVE('',#4030,#4032,#3577,.T.);
#2390=EDGE_CURVE('',#4016,#4034,#3578,.T.);
#2391=EDGE_CURVE('',#4034,#4035,#3098,.T.);
#2392=EDGE_CURVE('',#4035,#4017,#3579,.T.);
#2393=EDGE_CURVE('',#4036,#4037,#3099,.T.);
#2394=EDGE_CURVE('',#4037,#4035,#3100,.T.);
#2395=EDGE_CURVE('',#4034,#4036,#3101,.T.);
#2396=EDGE_CURVE('',#4038,#4039,#3102,.T.);
#2397=EDGE_CURVE('',#4039,#4037,#3103,.T.);
#2398=EDGE_CURVE('',#4036,#4038,#3104,.T.);
#2399=EDGE_CURVE('',#4040,#4041,#3105,.T.);
#2400=EDGE_CURVE('',#4041,#4039,#3580,.T.);
#2401=EDGE_CURVE('',#4038,#4040,#3581,.T.);
#2402=EDGE_CURVE('',#4042,#4043,#3106,.T.);
#2403=EDGE_CURVE('',#4043,#4044,#3107,.T.);
#2404=EDGE_CURVE('',#4044,#4045,#3108,.T.);
#2405=EDGE_CURVE('',#4045,#4042,#3109,.T.);
#2406=EDGE_CURVE('',#4046,#4042,#3110,.T.);
#2407=EDGE_CURVE('',#4045,#4047,#3111,.T.);
#2408=EDGE_CURVE('',#4047,#4046,#3112,.T.);
#2409=EDGE_CURVE('',#4048,#4046,#3582,.T.);
#2410=EDGE_CURVE('',#4047,#4049,#3583,.T.);
#2411=EDGE_CURVE('',#4049,#4048,#3113,.T.);
#2412=EDGE_CURVE('',#4050,#4051,#3114,.T.);
#2413=EDGE_CURVE('',#4051,#4029,#3584,.T.);
#2414=EDGE_CURVE('',#4028,#4050,#3585,.T.);
#2415=EDGE_CURVE('',#4050,#4044,#3586,.T.);
#2416=EDGE_CURVE('',#4043,#4051,#3587,.T.);
#2417=EDGE_CURVE('',#4048,#4040,#3115,.T.);
#2418=EDGE_CURVE('',#4032,#4024,#3116,.T.);
#2419=EDGE_CURVE('',#4025,#4033,#3117,.T.);
#2420=EDGE_CURVE('',#4041,#4049,#3118,.T.);
#2421=EDGE_CURVE('',#4052,#4053,#3119,.T.);
#2422=EDGE_CURVE('',#4053,#4054,#3588,.T.);
#2423=EDGE_CURVE('',#4054,#4055,#3120,.T.);
#2424=EDGE_CURVE('',#4055,#4052,#3589,.T.);
#2425=EDGE_CURVE('',#4056,#4055,#3121,.T.);
#2426=EDGE_CURVE('',#4054,#4057,#3122,.T.);
#2427=EDGE_CURVE('',#4057,#4056,#3123,.T.);
#2428=EDGE_CURVE('',#4058,#4056,#3124,.T.);
#2429=EDGE_CURVE('',#4057,#4059,#3125,.T.);
#2430=EDGE_CURVE('',#4059,#4058,#3126,.T.);
#2431=EDGE_CURVE('',#4060,#4058,#3590,.T.);
#2432=EDGE_CURVE('',#4059,#4061,#3591,.T.);
#2433=EDGE_CURVE('',#4061,#4060,#3127,.T.);
#2434=EDGE_CURVE('',#4062,#4063,#3128,.T.);
#2435=EDGE_CURVE('',#4063,#4064,#3129,.T.);
#2436=EDGE_CURVE('',#4064,#4065,#3130,.T.);
#2437=EDGE_CURVE('',#4065,#4062,#3131,.T.);
#2438=EDGE_CURVE('',#4066,#4067,#3132,.T.);
#2439=EDGE_CURVE('',#4067,#4063,#3133,.T.);
#2440=EDGE_CURVE('',#4062,#4066,#3134,.T.);
#2441=EDGE_CURVE('',#4068,#4069,#3135,.T.);
#2442=EDGE_CURVE('',#4069,#4067,#3592,.T.);
#2443=EDGE_CURVE('',#4066,#4068,#3593,.T.);
#2444=EDGE_CURVE('',#4052,#4070,#3594,.T.);
#2445=EDGE_CURVE('',#4070,#4071,#3136,.T.);
#2446=EDGE_CURVE('',#4071,#4053,#3595,.T.);
#2447=EDGE_CURVE('',#4072,#4073,#3137,.T.);
#2448=EDGE_CURVE('',#4073,#4071,#3138,.T.);
#2449=EDGE_CURVE('',#4070,#4072,#3139,.T.);
#2450=EDGE_CURVE('',#4074,#4075,#3140,.T.);
#2451=EDGE_CURVE('',#4075,#4073,#3141,.T.);
#2452=EDGE_CURVE('',#4072,#4074,#3142,.T.);
#2453=EDGE_CURVE('',#4076,#4077,#3143,.T.);
#2454=EDGE_CURVE('',#4077,#4075,#3596,.T.);
#2455=EDGE_CURVE('',#4074,#4076,#3597,.T.);
#2456=EDGE_CURVE('',#4078,#4079,#3144,.T.);
#2457=EDGE_CURVE('',#4079,#4080,#3145,.T.);
#2458=EDGE_CURVE('',#4080,#4081,#3146,.T.);
#2459=EDGE_CURVE('',#4081,#4078,#3147,.T.);
#2460=EDGE_CURVE('',#4082,#4078,#3148,.T.);
#2461=EDGE_CURVE('',#4081,#4083,#3149,.T.);
#2462=EDGE_CURVE('',#4083,#4082,#3150,.T.);
#2463=EDGE_CURVE('',#4084,#4082,#3598,.T.);
#2464=EDGE_CURVE('',#4083,#4085,#3599,.T.);
#2465=EDGE_CURVE('',#4085,#4084,#3151,.T.);
#2466=EDGE_CURVE('',#4086,#4087,#3152,.T.);
#2467=EDGE_CURVE('',#4087,#4065,#3600,.T.);
#2468=EDGE_CURVE('',#4064,#4086,#3601,.T.);
#2469=EDGE_CURVE('',#4086,#4080,#3602,.T.);
#2470=EDGE_CURVE('',#4087,#4079,#3603,.T.);
#2471=EDGE_CURVE('',#4084,#4076,#3153,.T.);
#2472=EDGE_CURVE('',#4060,#4068,#3154,.T.);
#2473=EDGE_CURVE('',#4069,#4061,#3155,.T.);
#2474=EDGE_CURVE('',#4077,#4085,#3156,.T.);
#2475=EDGE_CURVE('',#4088,#4089,#3604,.T.);
#2476=EDGE_CURVE('',#4089,#4090,#3157,.T.);
#2477=EDGE_CURVE('',#4090,#4091,#3605,.T.);
#2478=EDGE_CURVE('',#4091,#4088,#3158,.T.);
#2479=EDGE_CURVE('',#4092,#4093,#3159,.T.);
#2480=EDGE_CURVE('',#4093,#4090,#3160,.T.);
#2481=EDGE_CURVE('',#4089,#4092,#3161,.T.);
#2482=EDGE_CURVE('',#4094,#4095,#3162,.T.);
#2483=EDGE_CURVE('',#4095,#4093,#3163,.T.);
#2484=EDGE_CURVE('',#4092,#4094,#3164,.T.);
#2485=EDGE_CURVE('',#4096,#4097,#3165,.T.);
#2486=EDGE_CURVE('',#4097,#4095,#3606,.T.);
#2487=EDGE_CURVE('',#4094,#4096,#3607,.T.);
#2488=EDGE_CURVE('',#4098,#4099,#3166,.T.);
#2489=EDGE_CURVE('',#4099,#4100,#3167,.T.);
#2490=EDGE_CURVE('',#4100,#4101,#3168,.T.);
#2491=EDGE_CURVE('',#4101,#4098,#3169,.T.);
#2492=EDGE_CURVE('',#4102,#4098,#3170,.T.);
#2493=EDGE_CURVE('',#4101,#4103,#3171,.T.);
#2494=EDGE_CURVE('',#4103,#4102,#3172,.T.);
#2495=EDGE_CURVE('',#4104,#4102,#3608,.T.);
#2496=EDGE_CURVE('',#4103,#4105,#3609,.T.);
#2497=EDGE_CURVE('',#4105,#4104,#3173,.T.);
#2498=EDGE_CURVE('',#4091,#4106,#3610,.T.);
#2499=EDGE_CURVE('',#4106,#4107,#3174,.T.);
#2500=EDGE_CURVE('',#4107,#4088,#3611,.T.);
#2501=EDGE_CURVE('',#4108,#4107,#3175,.T.);
#2502=EDGE_CURVE('',#4106,#4109,#3176,.T.);
#2503=EDGE_CURVE('',#4109,#4108,#3177,.T.);
#2504=EDGE_CURVE('',#4110,#4108,#3178,.T.);
#2505=EDGE_CURVE('',#4109,#4111,#3179,.T.);
#2506=EDGE_CURVE('',#4111,#4110,#3180,.T.);
#2507=EDGE_CURVE('',#4112,#4110,#3612,.T.);
#2508=EDGE_CURVE('',#4111,#4113,#3613,.T.);
#2509=EDGE_CURVE('',#4113,#4112,#3181,.T.);
#2510=EDGE_CURVE('',#4114,#4115,#3182,.T.);
#2511=EDGE_CURVE('',#4115,#4116,#3183,.T.);
#2512=EDGE_CURVE('',#4116,#4117,#3184,.T.);
#2513=EDGE_CURVE('',#4117,#4114,#3185,.T.);
#2514=EDGE_CURVE('',#4118,#4119,#3186,.T.);
#2515=EDGE_CURVE('',#4119,#4115,#3187,.T.);
#2516=EDGE_CURVE('',#4114,#4118,#3188,.T.);
#2517=EDGE_CURVE('',#4120,#4121,#3189,.T.);
#2518=EDGE_CURVE('',#4121,#4119,#3614,.T.);
#2519=EDGE_CURVE('',#4118,#4120,#3615,.T.);
#2520=EDGE_CURVE('',#4122,#4100,#3616,.T.);
#2521=EDGE_CURVE('',#4099,#4123,#3617,.T.);
#2522=EDGE_CURVE('',#4123,#4122,#3190,.T.);
#2523=EDGE_CURVE('',#4117,#4123,#3618,.T.);
#2524=EDGE_CURVE('',#4116,#4122,#3619,.T.);
#2525=EDGE_CURVE('',#4096,#4104,#3191,.T.);
#2526=EDGE_CURVE('',#4112,#4120,#3192,.T.);
#2527=EDGE_CURVE('',#4121,#4113,#3193,.T.);
#2528=EDGE_CURVE('',#4105,#4097,#3194,.T.);
#2529=EDGE_CURVE('',#4124,#4125,#3195,.T.);
#2530=EDGE_CURVE('',#4125,#4126,#3196,.T.);
#2531=EDGE_CURVE('',#4126,#4127,#3197,.T.);
#2532=EDGE_CURVE('',#4127,#4124,#3198,.T.);
#2533=EDGE_CURVE('',#4128,#4129,#3199,.T.);
#2534=EDGE_CURVE('',#4129,#4130,#3200,.T.);
#2535=EDGE_CURVE('',#4130,#4131,#3201,.T.);
#2536=EDGE_CURVE('',#4131,#4128,#3202,.T.);
#2537=EDGE_CURVE('',#4132,#4133,#3203,.T.);
#2538=EDGE_CURVE('',#4133,#4134,#3204,.T.);
#2539=EDGE_CURVE('',#4134,#4135,#3205,.T.);
#2540=EDGE_CURVE('',#4135,#4132,#3206,.T.);
#2541=EDGE_CURVE('',#4136,#4137,#3207,.T.);
#2542=EDGE_CURVE('',#4137,#4138,#3208,.T.);
#2543=EDGE_CURVE('',#4138,#4139,#3209,.T.);
#2544=EDGE_CURVE('',#4139,#4136,#3210,.T.);
#2545=EDGE_CURVE('',#4141,#4142,#3211,.T.);
#2546=EDGE_CURVE('',#4142,#4143,#3212,.T.);
#2547=EDGE_CURVE('',#4143,#4144,#3213,.T.);
#2548=EDGE_CURVE('',#4144,#4145,#3214,.T.);
#2549=EDGE_CURVE('',#4145,#4140,#3215,.T.);
#2550=EDGE_CURVE('',#4146,#4147,#3216,.T.);
#2551=EDGE_CURVE('',#4147,#4144,#3217,.T.);
#2552=EDGE_CURVE('',#4143,#4146,#3218,.T.);
#2553=EDGE_CURVE('',#4148,#4149,#3219,.T.);
#2554=EDGE_CURVE('',#4149,#4150,#3220,.T.);
#2555=EDGE_CURVE('',#4150,#4151,#3221,.T.);
#2556=EDGE_CURVE('',#4151,#4148,#3222,.T.);
#2557=EDGE_CURVE('',#4141,#4152,#3223,.T.);
#2558=EDGE_CURVE('',#4140,#4141,#3620,.T.);
#2559=EDGE_CURVE('',#4153,#4140,#3224,.T.);
#2560=EDGE_CURVE('',#4152,#4153,#3621,.T.);
#2561=EDGE_CURVE('',#4154,#4149,#3225,.T.);
#2562=EDGE_CURVE('',#4148,#4155,#3226,.T.);
#2563=EDGE_CURVE('',#4155,#4154,#3227,.T.);
#2564=EDGE_CURVE('',#4156,#4151,#3228,.T.);
#2565=EDGE_CURVE('',#4150,#4157,#3229,.T.);
#2566=EDGE_CURVE('',#4157,#4156,#3230,.T.);
#2567=EDGE_CURVE('',#4158,#4159,#3231,.T.);
#2568=EDGE_CURVE('',#4160,#4158,#3622,.T.);
#2569=EDGE_CURVE('',#4161,#4160,#3232,.T.);
#2570=EDGE_CURVE('',#4159,#4161,#3623,.T.);
#2571=EDGE_CURVE('',#4161,#4157,#3233,.T.);
#2572=EDGE_CURVE('',#4154,#4159,#3234,.T.);
#2573=EDGE_CURVE('',#4153,#4155,#3235,.T.);
#2574=EDGE_CURVE('',#4156,#4152,#3236,.T.);
#2575=EDGE_CURVE('',#4163,#4164,#3237,.T.);
#2576=EDGE_CURVE('',#4164,#4165,#3238,.T.);
#2577=EDGE_CURVE('',#4165,#4166,#3239,.T.);
#2578=EDGE_CURVE('',#4166,#4167,#3240,.T.);
#2579=EDGE_CURVE('',#4167,#4162,#3241,.T.);
#2580=EDGE_CURVE('',#4168,#4166,#3242,.T.);
#2581=EDGE_CURVE('',#4165,#4169,#3243,.T.);
#2582=EDGE_CURVE('',#4169,#4168,#3244,.T.);
#2583=EDGE_CURVE('',#4170,#4171,#3245,.T.);
#2584=EDGE_CURVE('',#4171,#4172,#3246,.T.);
#2585=EDGE_CURVE('',#4172,#4173,#3247,.T.);
#2586=EDGE_CURVE('',#4173,#4170,#3248,.T.);
#2587=EDGE_CURVE('',#4175,#4176,#3249,.T.);
#2588=EDGE_CURVE('',#4176,#4171,#3250,.T.);
#2589=EDGE_CURVE('',#4170,#4177,#3251,.T.);
#2590=EDGE_CURVE('',#4177,#4174,#3252,.T.);
#2591=EDGE_CURVE('',#4179,#4180,#3253,.T.);
#2592=EDGE_CURVE('',#4180,#4173,#3254,.T.);
#2593=EDGE_CURVE('',#4172,#4181,#3255,.T.);
#2594=EDGE_CURVE('',#4181,#4178,#3256,.T.);
#2595=EDGE_CURVE('',#4176,#4181,#3257,.T.);
#2596=EDGE_CURVE('',#4180,#4177,#3258,.T.);
#2597=EDGE_CURVE('',#4163,#4178,#3259,.T.);
#2598=EDGE_CURVE('',#4162,#4163,#3624,.T.);
#2599=EDGE_CURVE('',#4179,#4162,#3260,.T.);
#2600=EDGE_CURVE('',#4178,#4179,#3625,.T.);
#2601=EDGE_CURVE('',#4182,#4174,#3261,.T.);
#2602=EDGE_CURVE('',#4183,#4182,#3626,.T.);
#2603=EDGE_CURVE('',#4175,#4183,#3262,.T.);
#2604=EDGE_CURVE('',#4174,#4175,#3627,.T.);
#2605=EDGE_CURVE('',#4184,#4185,#3263,.T.);
#2606=EDGE_CURVE('',#4185,#4186,#3264,.T.);
#2607=EDGE_CURVE('',#4186,#4187,#3265,.T.);
#2608=EDGE_CURVE('',#4187,#4184,#3266,.T.);
#2609=EDGE_CURVE('',#4188,#4189,#3267,.T.);
#2610=EDGE_CURVE('',#4189,#4190,#3268,.T.);
#2611=EDGE_CURVE('',#4190,#4191,#3269,.T.);
#2612=EDGE_CURVE('',#4191,#4188,#3270,.T.);
#2613=EDGE_CURVE('',#4189,#4187,#3271,.T.);
#2614=EDGE_CURVE('',#4186,#4190,#3272,.T.);
#2615=EDGE_CURVE('',#4192,#4193,#3628,.T.);
#2616=EDGE_CURVE('',#4193,#4194,#3273,.T.);
#2617=EDGE_CURVE('',#4194,#4195,#3629,.T.);
#2618=EDGE_CURVE('',#4195,#4192,#3274,.T.);
#2619=EDGE_CURVE('',#4192,#4196,#3275,.T.);
#2620=EDGE_CURVE('',#4196,#4197,#3630,.T.);
#2621=EDGE_CURVE('',#4197,#4193,#3276,.T.);
#2622=EDGE_CURVE('',#4197,#4198,#3277,.T.);
#2623=EDGE_CURVE('',#4198,#4194,#3278,.T.);
#2624=EDGE_CURVE('',#4199,#4200,#3279,.T.);
#2625=EDGE_CURVE('',#4201,#4202,#3280,.T.);
#2626=EDGE_CURVE('',#4202,#4199,#3281,.T.);
#2627=EDGE_CURVE('',#4203,#4202,#3631,.T.);
#2628=EDGE_CURVE('',#4201,#4204,#3632,.T.);
#2629=EDGE_CURVE('',#4204,#4203,#3282,.T.);
#2630=EDGE_CURVE('',#4200,#4201,#3283,.T.);
#2631=EDGE_CURVE('',#4200,#4205,#3633,.T.);
#2632=EDGE_CURVE('',#4205,#4204,#3284,.T.);
#2633=EDGE_CURVE('',#4205,#4206,#3285,.T.);
#2634=EDGE_CURVE('',#4206,#4203,#3286,.T.);
#2635=EDGE_CURVE('',#4207,#4196,#3287,.T.);
#2636=EDGE_CURVE('',#4195,#4207,#3288,.T.);
#2637=EDGE_CURVE('',#4184,#4198,#3634,.T.);
#2638=EDGE_CURVE('',#4197,#4200,#26,.T.);
#2639=EDGE_CURVE('',#4199,#4185,#3635,.T.);
#2640=EDGE_CURVE('',#4196,#4205,#3289,.T.);
#2641=EDGE_CURVE('',#4191,#4206,#3636,.T.);
#2642=EDGE_CURVE('',#4207,#4188,#3637,.T.);
#2643=EDGE_CURVE('',#4134,#4138,#3290,.T.);
#2644=EDGE_CURVE('',#4137,#4135,#3291,.T.);
#2645=EDGE_CURVE('',#4208,#4209,#3292,.T.);
#2646=EDGE_CURVE('',#4210,#4211,#3293,.T.);
#2647=EDGE_CURVE('',#4212,#4213,#3294,.T.);
#2648=EDGE_CURVE('',#4216,#4217,#3295,.T.);
#2649=EDGE_CURVE('',#4220,#4221,#3296,.T.);
#2650=EDGE_CURVE('',#4222,#4223,#3297,.T.);
#2651=EDGE_CURVE('',#4225,#4226,#3298,.T.);
#2652=EDGE_CURVE('',#4229,#4230,#3299,.T.);
#2653=EDGE_CURVE('',#4232,#4233,#3300,.T.);
#2654=EDGE_CURVE('',#4233,#4234,#3301,.T.);
#2655=EDGE_CURVE('',#4234,#4235,#3302,.T.);
#2656=EDGE_CURVE('',#4235,#4232,#3303,.T.);
#2657=EDGE_CURVE('',#4236,#4237,#3304,.T.);
#2658=EDGE_CURVE('',#4237,#4238,#3305,.T.);
#2659=EDGE_CURVE('',#4238,#4239,#3306,.T.);
#2660=EDGE_CURVE('',#4239,#4236,#3307,.T.);
#2661=EDGE_CURVE('',#4238,#4234,#3308,.T.);
#2662=EDGE_CURVE('',#4233,#4239,#3309,.T.);
#2663=EDGE_CURVE('',#4240,#4241,#3310,.T.);
#2664=EDGE_CURVE('',#4241,#4242,#3638,.T.);
#2665=EDGE_CURVE('',#4242,#4243,#3311,.T.);
#2666=EDGE_CURVE('',#4243,#4240,#3639,.T.);
#2667=EDGE_CURVE('',#4243,#4244,#3312,.T.);
#2668=EDGE_CURVE('',#4244,#4245,#3640,.T.);
#2669=EDGE_CURVE('',#4245,#4240,#3313,.T.);
#2670=EDGE_CURVE('',#4242,#4246,#3314,.T.);
#2671=EDGE_CURVE('',#4246,#4244,#3315,.T.);
#2672=EDGE_CURVE('',#4247,#4248,#3316,.T.);
#2673=EDGE_CURVE('',#4248,#4249,#3317,.T.);
#2674=EDGE_CURVE('',#4250,#4247,#3318,.T.);
#2675=EDGE_CURVE('',#4251,#4252,#3319,.T.);
#2676=EDGE_CURVE('',#4252,#4249,#3641,.T.);
#2677=EDGE_CURVE('',#4248,#4251,#3642,.T.);
#2678=EDGE_CURVE('',#4252,#4253,#3320,.T.);
#2679=EDGE_CURVE('',#4253,#4250,#3643,.T.);
#2680=EDGE_CURVE('',#4249,#4250,#3321,.T.);
#2681=EDGE_CURVE('',#4251,#4254,#3322,.T.);
#2682=EDGE_CURVE('',#4254,#4253,#3323,.T.);
#2683=EDGE_CURVE('',#4255,#4241,#3324,.T.);
#2684=EDGE_CURVE('',#4245,#4255,#3325,.T.);
#2685=EDGE_CURVE('',#4235,#4247,#3644,.T.);
#2686=EDGE_CURVE('',#4250,#4244,#27,.T.);
#2687=EDGE_CURVE('',#4246,#4232,#3645,.T.);
#2688=EDGE_CURVE('',#4253,#4245,#3326,.T.);
#2689=EDGE_CURVE('',#4236,#4255,#3646,.T.);
#2690=EDGE_CURVE('',#4254,#4237,#3647,.T.);
#2691=EDGE_CURVE('',#4126,#4130,#3327,.T.);
#2692=EDGE_CURVE('',#4129,#4127,#3328,.T.);
#2693=EDGE_CURVE('',#4256,#4257,#3329,.T.);
#2694=EDGE_CURVE('',#4257,#4258,#3330,.T.);
#2695=EDGE_CURVE('',#4258,#4259,#3331,.T.);
#2696=EDGE_CURVE('',#4259,#4256,#3332,.T.);
#2697=EDGE_CURVE('',#4260,#4261,#3333,.T.);
#2698=EDGE_CURVE('',#4261,#4262,#3334,.T.);
#2699=EDGE_CURVE('',#4262,#4263,#3335,.T.);
#2700=EDGE_CURVE('',#4263,#4260,#3336,.T.);
#2701=EDGE_CURVE('',#4264,#4265,#3337,.T.);
#2702=EDGE_CURVE('',#4265,#4266,#3338,.T.);
#2703=EDGE_CURVE('',#4266,#4267,#3339,.T.);
#2704=EDGE_CURVE('',#4267,#4264,#3340,.T.);
#2705=EDGE_CURVE('',#4268,#4269,#3341,.T.);
#2706=EDGE_CURVE('',#4269,#4270,#3342,.T.);
#2707=EDGE_CURVE('',#4270,#4271,#3343,.T.);
#2708=EDGE_CURVE('',#4271,#4268,#3344,.T.);
#2709=EDGE_CURVE('',#4272,#4273,#3345,.T.);
#2710=EDGE_CURVE('',#4276,#4277,#3346,.T.);
#2711=EDGE_CURVE('',#4278,#4279,#3347,.T.);
#2712=EDGE_CURVE('',#4280,#4281,#3348,.T.);
#2713=EDGE_CURVE('',#4281,#4282,#3349,.T.);
#2714=EDGE_CURVE('',#4282,#4183,#3350,.T.);
#2715=EDGE_CURVE('',#4182,#4283,#3351,.T.);
#2716=EDGE_CURVE('',#4283,#4284,#3352,.T.);
#2717=EDGE_CURVE('',#4284,#4285,#3353,.T.);
#2718=EDGE_CURVE('',#4285,#4286,#3354,.T.);
#2719=EDGE_CURVE('',#4286,#4287,#3355,.T.);
#2720=EDGE_CURVE('',#4287,#4288,#3356,.T.);
#2721=EDGE_CURVE('',#4288,#4289,#3357,.T.);
#2722=EDGE_CURVE('',#4289,#4168,#3358,.T.);
#2723=EDGE_CURVE('',#4169,#4290,#3359,.T.);
#2724=EDGE_CURVE('',#4290,#4291,#3360,.T.);
#2725=EDGE_CURVE('',#4291,#4292,#3361,.T.);
#2726=EDGE_CURVE('',#4292,#4293,#3362,.T.);
#2727=EDGE_CURVE('',#4293,#4280,#3363,.T.);
#2728=EDGE_CURVE('',#4294,#4295,#3364,.T.);
#2729=EDGE_CURVE('',#4295,#4296,#3365,.T.);
#2730=EDGE_CURVE('',#4296,#4297,#3366,.T.);
#2731=EDGE_CURVE('',#4297,#4147,#3367,.T.);
#2732=EDGE_CURVE('',#4146,#4298,#3368,.T.);
#2733=EDGE_CURVE('',#4298,#4299,#3369,.T.);
#2734=EDGE_CURVE('',#4299,#4300,#3370,.T.);
#2735=EDGE_CURVE('',#4300,#4301,#3371,.T.);
#2736=EDGE_CURVE('',#4301,#4302,#3372,.T.);
#2737=EDGE_CURVE('',#4302,#4303,#3373,.T.);
#2738=EDGE_CURVE('',#4303,#4304,#3374,.T.);
#2739=EDGE_CURVE('',#4304,#4160,#3375,.T.);
#2740=EDGE_CURVE('',#4158,#4305,#3376,.T.);
#2741=EDGE_CURVE('',#4305,#4306,#3377,.T.);
#2742=EDGE_CURVE('',#4306,#4307,#3378,.T.);
#2743=EDGE_CURVE('',#4307,#4294,#3379,.T.);
#2744=EDGE_CURVE('',#4309,#4310,#3380,.T.);
#2745=EDGE_CURVE('',#4311,#4308,#3381,.T.);
#2746=EDGE_CURVE('',#4308,#4309,#3382,.T.);
#2747=EDGE_CURVE('',#4308,#4281,#3648,.T.);
#2748=EDGE_CURVE('',#4223,#4220,#3383,.T.);
#2749=EDGE_CURVE('',#4223,#4225,#3649,.T.);
#2750=EDGE_CURVE('',#4224,#4225,#3384,.T.);
#2751=EDGE_CURVE('',#4224,#4216,#3650,.T.);
#2752=EDGE_CURVE('',#4219,#4216,#3385,.T.);
#2753=EDGE_CURVE('',#4219,#4291,#3651,.T.);
#2754=EDGE_CURVE('',#4290,#4297,#3386,.T.);
#2755=EDGE_CURVE('',#4296,#4208,#3652,.T.);
#2756=EDGE_CURVE('',#4211,#4208,#3387,.T.);
#2757=EDGE_CURVE('',#4211,#4231,#3653,.T.);
#2758=EDGE_CURVE('',#4230,#4231,#3388,.T.);
#2759=EDGE_CURVE('',#4230,#4214,#3654,.T.);
#2760=EDGE_CURVE('',#4213,#4214,#3389,.T.);
#2761=EDGE_CURVE('',#4306,#4309,#3655,.T.);
#2762=EDGE_CURVE('',#4132,#4136,#3390,.T.);
#2763=EDGE_CURVE('',#4139,#4133,#3391,.T.);
#2764=EDGE_CURVE('',#4145,#4164,#3392,.T.);
#2765=EDGE_CURVE('',#4282,#4311,#3656,.T.);
#2766=EDGE_CURVE('',#4310,#4311,#3393,.T.);
#2767=EDGE_CURVE('',#4310,#4305,#3657,.T.);
#2768=EDGE_CURVE('',#4292,#4218,#3658,.T.);
#2769=EDGE_CURVE('',#4217,#4218,#3394,.T.);
#2770=EDGE_CURVE('',#4217,#4227,#3659,.T.);
#2771=EDGE_CURVE('',#4226,#4227,#3395,.T.);
#2772=EDGE_CURVE('',#4226,#4222,#3660,.T.);
#2773=EDGE_CURVE('',#4221,#4222,#3396,.T.);
#2774=EDGE_CURVE('',#4215,#4212,#3397,.T.);
#2775=EDGE_CURVE('',#4215,#4229,#3661,.T.);
#2776=EDGE_CURVE('',#4228,#4229,#3398,.T.);
#2777=EDGE_CURVE('',#4228,#4210,#3662,.T.);
#2778=EDGE_CURVE('',#4209,#4210,#3399,.T.);
#2779=EDGE_CURVE('',#4209,#4295,#3663,.T.);
#2780=EDGE_CURVE('',#4312,#4313,#3400,.T.);
#2781=EDGE_CURVE('',#4313,#4314,#3401,.T.);
#2782=EDGE_CURVE('',#4314,#4315,#3402,.T.);
#2783=EDGE_CURVE('',#4315,#4312,#3403,.T.);
#2784=EDGE_CURVE('',#4279,#4276,#3404,.T.);
#2785=EDGE_CURVE('',#4279,#4257,#3664,.T.);
#2786=EDGE_CURVE('',#4298,#4289,#3405,.T.);
#2787=EDGE_CURVE('',#4265,#4274,#3665,.T.);
#2788=EDGE_CURVE('',#4273,#4274,#3406,.T.);
#2789=EDGE_CURVE('',#4124,#4128,#3407,.T.);
#2790=EDGE_CURVE('',#4131,#4125,#3408,.T.);
#2791=EDGE_CURVE('',#4142,#4167,#3409,.T.);
#2792=EDGE_CURVE('',#4258,#4278,#3666,.T.);
#2793=EDGE_CURVE('',#4277,#4278,#3410,.T.);
#2794=EDGE_CURVE('',#4275,#4272,#3411,.T.);
#2795=EDGE_CURVE('',#4275,#4264,#3667,.T.);
#2796=EDGE_CURVE('',#4231,#4228,#3412,.T.);
#2797=EDGE_CURVE('',#4294,#4212,#3668,.T.);
#2798=EDGE_CURVE('',#4213,#4307,#3669,.T.);
#2799=EDGE_CURVE('',#4227,#4224,#3413,.T.);
#2800=EDGE_CURVE('',#4218,#4219,#3414,.T.);
#2801=EDGE_CURVE('',#4280,#4220,#3670,.T.);
#2802=EDGE_CURVE('',#4221,#4293,#3671,.T.);
#2803=EDGE_CURVE('',#4214,#4215,#3415,.T.);
#2804=EDGE_CURVE('',#4274,#4275,#3416,.T.);
#2805=EDGE_CURVE('',#4270,#4272,#3672,.T.);
#2806=EDGE_CURVE('',#4273,#4269,#3673,.T.);
#2807=EDGE_CURVE('',#4262,#4276,#3674,.T.);
#2808=EDGE_CURVE('',#4277,#4261,#3675,.T.);
#2809=EDGE_CURVE('',#4267,#4287,#3676,.T.);
#2810=EDGE_CURVE('',#4288,#4266,#3677,.T.);
#2811=EDGE_CURVE('',#4268,#4285,#3678,.T.);
#2812=EDGE_CURVE('',#4286,#4271,#3679,.T.);
#2813=EDGE_CURVE('',#4314,#4283,#3680,.T.);
#2814=EDGE_CURVE('',#4284,#4313,#3681,.T.);
#2815=EDGE_CURVE('',#4256,#4299,#3682,.T.);
#2816=EDGE_CURVE('',#4300,#4259,#3683,.T.);
#2817=EDGE_CURVE('',#4260,#4301,#3684,.T.);
#2818=EDGE_CURVE('',#4302,#4263,#3685,.T.);
#2819=EDGE_CURVE('',#4312,#4303,#3686,.T.);
#2820=EDGE_CURVE('',#4304,#4315,#3687,.T.);
#2821=EDGE_CURVE('',#4320,#4321,#3688,.T.);
#2822=EDGE_CURVE('',#4316,#4320,#28,.T.);
#2823=EDGE_CURVE('',#4317,#4316,#3689,.T.);
#2824=EDGE_CURVE('',#4321,#4317,#29,.T.);
#2825=EDGE_CURVE('',#4322,#4323,#3690,.T.);
#2826=EDGE_CURVE('',#4318,#4322,#30,.T.);
#2827=EDGE_CURVE('',#4319,#4318,#3691,.T.);
#2828=EDGE_CURVE('',#4323,#4319,#31,.T.);
#2829=EDGE_CURVE('',#4316,#4317,#3692,.T.);
#2830=EDGE_CURVE('',#4321,#4320,#3693,.T.);
#2831=EDGE_CURVE('',#4318,#4319,#3694,.T.);
#2832=EDGE_CURVE('',#4323,#4322,#3695,.T.);
#2833=EDGE_CURVE('',#4324,#4325,#3696,.T.);
#2834=EDGE_CURVE('',#4325,#4326,#3417,.T.);
#2835=EDGE_CURVE('',#4326,#4327,#3697,.T.);
#2836=EDGE_CURVE('',#4327,#4324,#3418,.T.);
#2837=EDGE_CURVE('',#4325,#4328,#3698,.T.);
#2838=EDGE_CURVE('',#4328,#4329,#3419,.T.);
#2839=EDGE_CURVE('',#4329,#4326,#3699,.T.);
#2840=EDGE_CURVE('',#4330,#4324,#3420,.T.);
#2841=EDGE_CURVE('',#4327,#4331,#3421,.T.);
#2842=EDGE_CURVE('',#4331,#4330,#3422,.T.);
#2843=EDGE_CURVE('',#4332,#4333,#3423,.T.);
#2844=EDGE_CURVE('',#4333,#4334,#3700,.T.);
#2845=EDGE_CURVE('',#4334,#4335,#3424,.T.);
#2846=EDGE_CURVE('',#4335,#4332,#3701,.T.);
#2847=EDGE_CURVE('',#4332,#4336,#3702,.T.);
#2848=EDGE_CURVE('',#4336,#4337,#3425,.T.);
#2849=EDGE_CURVE('',#4337,#4333,#3703,.T.);
#2850=EDGE_CURVE('',#4338,#4339,#3426,.T.);
#2851=EDGE_CURVE('',#4339,#4340,#3704,.T.);
#2852=EDGE_CURVE('',#4340,#4341,#3427,.T.);
#2853=EDGE_CURVE('',#4341,#4338,#3705,.T.);
#2854=EDGE_CURVE('',#4338,#4342,#3706,.T.);
#2855=EDGE_CURVE('',#4342,#4343,#3428,.T.);
#2856=EDGE_CURVE('',#4343,#4339,#3707,.T.);
#2857=EDGE_CURVE('',#4344,#4345,#3708,.T.);
#2858=EDGE_CURVE('',#4345,#4346,#3429,.T.);
#2859=EDGE_CURVE('',#4346,#4347,#3709,.T.);
#2860=EDGE_CURVE('',#4347,#4344,#3430,.T.);
#2861=EDGE_CURVE('',#4347,#4348,#3710,.T.);
#2862=EDGE_CURVE('',#4348,#4349,#3431,.T.);
#2863=EDGE_CURVE('',#4349,#4344,#3711,.T.);
#2864=EDGE_CURVE('',#4350,#4351,#3712,.T.);
#2865=EDGE_CURVE('',#4351,#4352,#3432,.T.);
#2866=EDGE_CURVE('',#4352,#4353,#3713,.T.);
#2867=EDGE_CURVE('',#4353,#4350,#3433,.T.);
#2868=EDGE_CURVE('',#4354,#4355,#3434,.T.);
#2869=EDGE_CURVE('',#4355,#4356,#3435,.T.);
#2870=EDGE_CURVE('',#4356,#4357,#3436,.T.);
#2871=EDGE_CURVE('',#4357,#4354,#3437,.T.);
#2872=EDGE_CURVE('',#4354,#4350,#3714,.T.);
#2873=EDGE_CURVE('',#4353,#4355,#3715,.T.);
#2874=EDGE_CURVE('',#4345,#4329,#3438,.T.);
#2875=EDGE_CURVE('',#4349,#4336,#3439,.T.);
#2876=EDGE_CURVE('',#4342,#4335,#3440,.T.);
#2877=EDGE_CURVE('',#4341,#4351,#3441,.T.);
#2878=EDGE_CURVE('',#4357,#4331,#3442,.T.);
#2879=EDGE_CURVE('',#4352,#4340,#3443,.T.);
#2880=EDGE_CURVE('',#4343,#4334,#3444,.T.);
#2881=EDGE_CURVE('',#4337,#4348,#3445,.T.);
#2882=EDGE_CURVE('',#4346,#4328,#3446,.T.);
#2883=EDGE_CURVE('',#4330,#4356,#3447,.T.);
#2884=EDGE_CURVE('',#4358,#4359,#3448,.T.);
#2885=EDGE_CURVE('',#4359,#4360,#3716,.T.);
#2886=EDGE_CURVE('',#4360,#4361,#3449,.T.);
#2887=EDGE_CURVE('',#4361,#4358,#3717,.T.);
#2888=EDGE_CURVE('',#4360,#4362,#3718,.T.);
#2889=EDGE_CURVE('',#4362,#4363,#3450,.T.);
#2890=EDGE_CURVE('',#4363,#4361,#3719,.T.);
#2891=EDGE_CURVE('',#4364,#4365,#3451,.T.);
#2892=EDGE_CURVE('',#4365,#4359,#3452,.T.);
#2893=EDGE_CURVE('',#4358,#4364,#3453,.T.);
#2894=EDGE_CURVE('',#4366,#4367,#3720,.T.);
#2895=EDGE_CURVE('',#4367,#4368,#3454,.T.);
#2896=EDGE_CURVE('',#4368,#4369,#3721,.T.);
#2897=EDGE_CURVE('',#4369,#4366,#3455,.T.);
#2898=EDGE_CURVE('',#4369,#4370,#3722,.T.);
#2899=EDGE_CURVE('',#4370,#4371,#3456,.T.);
#2900=EDGE_CURVE('',#4371,#4366,#3723,.T.);
#2901=EDGE_CURVE('',#4372,#4373,#3724,.T.);
#2902=EDGE_CURVE('',#4373,#4374,#3457,.T.);
#2903=EDGE_CURVE('',#4374,#4375,#3725,.T.);
#2904=EDGE_CURVE('',#4375,#4372,#3458,.T.);
#2905=EDGE_CURVE('',#4375,#4376,#3726,.T.);
#2906=EDGE_CURVE('',#4376,#4377,#3459,.T.);
#2907=EDGE_CURVE('',#4377,#4372,#3727,.T.);
#2908=EDGE_CURVE('',#4378,#4379,#3460,.T.);
#2909=EDGE_CURVE('',#4379,#4380,#3728,.T.);
#2910=EDGE_CURVE('',#4380,#4381,#3461,.T.);
#2911=EDGE_CURVE('',#4381,#4378,#3729,.T.);
#2912=EDGE_CURVE('',#4378,#4382,#3730,.T.);
#2913=EDGE_CURVE('',#4382,#4383,#3462,.T.);
#2914=EDGE_CURVE('',#4383,#4379,#3731,.T.);
#2915=EDGE_CURVE('',#4384,#4385,#3463,.T.);
#2916=EDGE_CURVE('',#4385,#4386,#3732,.T.);
#2917=EDGE_CURVE('',#4386,#4387,#3464,.T.);
#2918=EDGE_CURVE('',#4387,#4384,#3733,.T.);
#2919=EDGE_CURVE('',#4388,#4389,#3465,.T.);
#2920=EDGE_CURVE('',#4389,#4390,#3466,.T.);
#2921=EDGE_CURVE('',#4390,#4391,#3467,.T.);
#2922=EDGE_CURVE('',#4391,#4388,#3468,.T.);
#2923=EDGE_CURVE('',#4391,#4385,#3734,.T.);
#2924=EDGE_CURVE('',#4384,#4388,#3735,.T.);
#2925=EDGE_CURVE('',#4365,#4389,#3469,.T.);
#2926=EDGE_CURVE('',#4387,#4373,#3470,.T.);
#2927=EDGE_CURVE('',#4367,#4377,#3471,.T.);
#2928=EDGE_CURVE('',#4382,#4371,#3472,.T.);
#2929=EDGE_CURVE('',#4362,#4381,#3473,.T.);
#2930=EDGE_CURVE('',#4390,#4364,#3474,.T.);
#2931=EDGE_CURVE('',#4380,#4363,#3475,.T.);
#2932=EDGE_CURVE('',#4370,#4383,#3476,.T.);
#2933=EDGE_CURVE('',#4376,#4368,#3477,.T.);
#2934=EDGE_CURVE('',#4374,#4386,#3478,.T.);
#2935=EDGE_CURVE('',#4392,#4393,#3736,.T.);
#2936=EDGE_CURVE('',#4393,#4394,#3479,.T.);
#2937=EDGE_CURVE('',#4394,#4395,#3737,.T.);
#2938=EDGE_CURVE('',#4395,#4392,#3480,.T.);
#2939=EDGE_CURVE('',#4396,#4397,#3481,.T.);
#2940=EDGE_CURVE('',#4397,#4394,#3482,.T.);
#2941=EDGE_CURVE('',#4393,#4396,#3483,.T.);
#2942=EDGE_CURVE('',#4398,#4399,#3484,.T.);
#2943=EDGE_CURVE('',#4399,#4397,#3485,.T.);
#2944=EDGE_CURVE('',#4396,#4398,#3486,.T.);
#2945=EDGE_CURVE('',#4400,#4401,#3487,.T.);
#2946=EDGE_CURVE('',#4401,#4399,#3738,.T.);
#2947=EDGE_CURVE('',#4398,#4400,#3739,.T.);
#2948=EDGE_CURVE('',#4395,#4402,#3740,.T.);
#2949=EDGE_CURVE('',#4402,#4403,#3488,.T.);
#2950=EDGE_CURVE('',#4403,#4392,#3741,.T.);
#2951=EDGE_CURVE('',#4404,#4403,#3489,.T.);
#2952=EDGE_CURVE('',#4402,#4405,#3490,.T.);
#2953=EDGE_CURVE('',#4405,#4404,#3491,.T.);
#2954=EDGE_CURVE('',#4406,#4404,#3492,.T.);
#2955=EDGE_CURVE('',#4405,#4407,#3493,.T.);
#2956=EDGE_CURVE('',#4407,#4406,#3494,.T.);
#2957=EDGE_CURVE('',#4408,#4406,#3742,.T.);
#2958=EDGE_CURVE('',#4407,#4409,#3743,.T.);
#2959=EDGE_CURVE('',#4409,#4408,#3495,.T.);
#2960=EDGE_CURVE('',#4410,#4411,#3496,.T.);
#2961=EDGE_CURVE('',#4411,#4412,#3744,.T.);
#2962=EDGE_CURVE('',#4412,#4413,#3497,.T.);
#2963=EDGE_CURVE('',#4413,#4410,#3745,.T.);
#2964=EDGE_CURVE('',#4414,#4413,#3498,.T.);
#2965=EDGE_CURVE('',#4412,#4415,#3499,.T.);
#2966=EDGE_CURVE('',#4415,#4414,#3500,.T.);
#2967=EDGE_CURVE('',#4416,#4414,#3501,.T.);
#2968=EDGE_CURVE('',#4415,#4417,#3502,.T.);
#2969=EDGE_CURVE('',#4417,#4416,#3503,.T.);
#2970=EDGE_CURVE('',#4418,#4416,#3746,.T.);
#2971=EDGE_CURVE('',#4417,#4419,#3747,.T.);
#2972=EDGE_CURVE('',#4419,#4418,#3504,.T.);
#2973=EDGE_CURVE('',#4410,#4420,#3748,.T.);
#2974=EDGE_CURVE('',#4420,#4421,#3505,.T.);
#2975=EDGE_CURVE('',#4421,#4411,#3749,.T.);
#2976=EDGE_CURVE('',#4422,#4423,#3506,.T.);
#2977=EDGE_CURVE('',#4423,#4421,#3507,.T.);
#2978=EDGE_CURVE('',#4420,#4422,#3508,.T.);
#2979=EDGE_CURVE('',#4424,#4425,#3509,.T.);
#2980=EDGE_CURVE('',#4425,#4423,#3510,.T.);
#2981=EDGE_CURVE('',#4422,#4424,#3511,.T.);
#2982=EDGE_CURVE('',#4426,#4427,#3512,.T.);
#2983=EDGE_CURVE('',#4427,#4425,#3750,.T.);
#2984=EDGE_CURVE('',#4424,#4426,#3751,.T.);
#2985=EDGE_CURVE('',#4419,#4401,#3513,.T.);
#2986=EDGE_CURVE('',#4400,#4418,#3514,.T.);
#2987=EDGE_CURVE('',#4408,#4426,#3515,.T.);
#2988=EDGE_CURVE('',#4427,#4409,#3516,.T.);
#2989=EDGE_CURVE('',#4428,#4429,#3517,.T.);
#2990=EDGE_CURVE('',#4429,#4430,#3752,.T.);
#2991=EDGE_CURVE('',#4430,#4431,#3518,.T.);
#2992=EDGE_CURVE('',#4431,#4428,#3753,.T.);
#2993=EDGE_CURVE('',#4432,#4431,#3519,.T.);
#2994=EDGE_CURVE('',#4430,#4433,#3520,.T.);
#2995=EDGE_CURVE('',#4433,#4432,#3521,.T.);
#2996=EDGE_CURVE('',#4434,#4432,#3522,.T.);
#2997=EDGE_CURVE('',#4433,#4435,#3523,.T.);
#2998=EDGE_CURVE('',#4435,#4434,#3524,.T.);
#2999=EDGE_CURVE('',#4436,#4434,#3754,.T.);
#3000=EDGE_CURVE('',#4435,#4437,#3755,.T.);
#3001=EDGE_CURVE('',#4437,#4436,#3525,.T.);
#3002=EDGE_CURVE('',#4428,#4438,#3756,.T.);
#3003=EDGE_CURVE('',#4438,#4439,#3526,.T.);
#3004=EDGE_CURVE('',#4439,#4429,#3757,.T.);
#3005=EDGE_CURVE('',#4440,#4441,#3527,.T.);
#3006=EDGE_CURVE('',#4441,#4439,#3528,.T.);
#3007=EDGE_CURVE('',#4438,#4440,#3529,.T.);
#3008=EDGE_CURVE('',#4442,#4443,#3530,.T.);
#3009=EDGE_CURVE('',#4443,#4441,#3531,.T.);
#3010=EDGE_CURVE('',#4440,#4442,#3532,.T.);
#3011=EDGE_CURVE('',#4444,#4445,#3533,.T.);
#3012=EDGE_CURVE('',#4445,#4443,#3758,.T.);
#3013=EDGE_CURVE('',#4442,#4444,#3759,.T.);
#3014=EDGE_CURVE('',#4446,#4447,#3760,.T.);
#3015=EDGE_CURVE('',#4447,#4448,#3534,.T.);
#3016=EDGE_CURVE('',#4448,#4449,#3761,.T.);
#3017=EDGE_CURVE('',#4449,#4446,#3535,.T.);
#3018=EDGE_CURVE('',#4450,#4451,#3536,.T.);
#3019=EDGE_CURVE('',#4451,#4448,#3537,.T.);
#3020=EDGE_CURVE('',#4447,#4450,#3538,.T.);
#3021=EDGE_CURVE('',#4452,#4453,#3539,.T.);
#3022=EDGE_CURVE('',#4453,#4451,#3540,.T.);
#3023=EDGE_CURVE('',#4450,#4452,#3541,.T.);
#3024=EDGE_CURVE('',#4454,#4455,#3542,.T.);
#3025=EDGE_CURVE('',#4455,#4453,#3762,.T.);
#3026=EDGE_CURVE('',#4452,#4454,#3763,.T.);
#3027=EDGE_CURVE('',#4449,#4456,#3764,.T.);
#3028=EDGE_CURVE('',#4456,#4457,#3543,.T.);
#3029=EDGE_CURVE('',#4457,#4446,#3765,.T.);
#3030=EDGE_CURVE('',#4458,#4457,#3544,.T.);
#3031=EDGE_CURVE('',#4456,#4459,#3545,.T.);
#3032=EDGE_CURVE('',#4459,#4458,#3546,.T.);
#3033=EDGE_CURVE('',#4460,#4458,#3547,.T.);
#3034=EDGE_CURVE('',#4459,#4461,#3548,.T.);
#3035=EDGE_CURVE('',#4461,#4460,#3549,.T.);
#3036=EDGE_CURVE('',#4462,#4460,#3766,.T.);
#3037=EDGE_CURVE('',#4461,#4463,#3767,.T.);
#3038=EDGE_CURVE('',#4463,#4462,#3550,.T.);
#3039=EDGE_CURVE('',#4454,#4436,#3551,.T.);
#3040=EDGE_CURVE('',#4437,#4455,#3552,.T.);
#3041=EDGE_CURVE('',#4462,#4444,#3553,.T.);
#3042=EDGE_CURVE('',#4445,#4463,#3554,.T.);
#3043=B_SPLINE_CURVE_WITH_KNOTS('',1,(#6030,#6031),.UNSPECIFIED.,.F.,.F.,
(2,2),(0.,1.50000000000005),.UNSPECIFIED.);
#3044=B_SPLINE_CURVE_WITH_KNOTS('',1,(#6035,#6036),.UNSPECIFIED.,.F.,.F.,
(2,2),(0.,1.50000000000005),.UNSPECIFIED.);
#3045=B_SPLINE_CURVE_WITH_KNOTS('',1,(#6037,#6038),.UNSPECIFIED.,.F.,.F.,
(2,2),(0.,1.50000000000005),.UNSPECIFIED.);
#3046=B_SPLINE_CURVE_WITH_KNOTS('',1,(#6039,#6040),.UNSPECIFIED.,.F.,.F.,
(2,2),(0.,0.557019710704893),.UNSPECIFIED.);
#3047=B_SPLINE_CURVE_WITH_KNOTS('',1,(#6041,#6042),.UNSPECIFIED.,.F.,.F.,
(2,2),(0.,0.557019710704893),.UNSPECIFIED.);
#3048=B_SPLINE_CURVE_WITH_KNOTS('',1,(#6043,#6044),.UNSPECIFIED.,.F.,.F.,
(2,2),(0.,1.50000000000005),.UNSPECIFIED.);
#3049=B_SPLINE_CURVE_WITH_KNOTS('',1,(#6045,#6046),.UNSPECIFIED.,.F.,.F.,
(2,2),(0.,0.590098580765002),.UNSPECIFIED.);
#3050=B_SPLINE_CURVE_WITH_KNOTS('',1,(#6047,#6048),.UNSPECIFIED.,.F.,.F.,
(2,2),(0.,0.590098580765002),.UNSPECIFIED.);
#3051=B_SPLINE_CURVE_WITH_KNOTS('',1,(#6049,#6050),.UNSPECIFIED.,.F.,.F.,
(2,2),(0.,1.50000000000005),.UNSPECIFIED.);
#3052=B_SPLINE_CURVE_WITH_KNOTS('',1,(#6057,#6058),.UNSPECIFIED.,.F.,.F.,
(2,2),(0.,0.557019710704893),.UNSPECIFIED.);
#3053=B_SPLINE_CURVE_WITH_KNOTS('',1,(#6059,#6060),.UNSPECIFIED.,.F.,.F.,
(2,2),(0.,1.50000000000005),.UNSPECIFIED.);
#3054=B_SPLINE_CURVE_WITH_KNOTS('',1,(#6061,#6062),.UNSPECIFIED.,.F.,.F.,
(2,2),(0.,0.557019710704893),.UNSPECIFIED.);
#3055=B_SPLINE_CURVE_WITH_KNOTS('',1,(#6063,#6064),.UNSPECIFIED.,.F.,.F.,
(2,2),(0.,1.50000000000005),.UNSPECIFIED.);
#3056=B_SPLINE_CURVE_WITH_KNOTS('',1,(#6065,#6066),.UNSPECIFIED.,.F.,.F.,
(2,2),(0.,0.590098580764987),.UNSPECIFIED.);
#3057=B_SPLINE_CURVE_WITH_KNOTS('',1,(#6067,#6068),.UNSPECIFIED.,.F.,.F.,
(2,2),(0.,0.590098580764987),.UNSPECIFIED.);
#3058=B_SPLINE_CURVE_WITH_KNOTS('',1,(#6069,#6070),.UNSPECIFIED.,.F.,.F.,
(2,2),(0.,1.50000000000005),.UNSPECIFIED.);
#3059=B_SPLINE_CURVE_WITH_KNOTS('',1,(#6077,#6078),.UNSPECIFIED.,.F.,.F.,
(2,2),(0.,1.50000000000005),.UNSPECIFIED.);
#3060=B_SPLINE_CURVE_WITH_KNOTS('',1,(#6082,#6083),.UNSPECIFIED.,.F.,.F.,
(2,2),(0.,1.50000000000005),.UNSPECIFIED.);
#3061=B_SPLINE_CURVE_WITH_KNOTS('',1,(#6087,#6088),.UNSPECIFIED.,.F.,.F.,
(2,2),(0.,0.557019710704907),.UNSPECIFIED.);
#3062=B_SPLINE_CURVE_WITH_KNOTS('',1,(#6089,#6090),.UNSPECIFIED.,.F.,.F.,
(2,2),(0.,0.557019710704907),.UNSPECIFIED.);
#3063=B_SPLINE_CURVE_WITH_KNOTS('',1,(#6091,#6092),.UNSPECIFIED.,.F.,.F.,
(2,2),(0.,1.50000000000005),.UNSPECIFIED.);
#3064=B_SPLINE_CURVE_WITH_KNOTS('',1,(#6093,#6094),.UNSPECIFIED.,.F.,.F.,
(2,2),(0.,0.590098580765002),.UNSPECIFIED.);
#3065=B_SPLINE_CURVE_WITH_KNOTS('',1,(#6095,#6096),.UNSPECIFIED.,.F.,.F.,
(2,2),(0.,0.590098580765002),.UNSPECIFIED.);
#3066=B_SPLINE_CURVE_WITH_KNOTS('',1,(#6097,#6098),.UNSPECIFIED.,.F.,.F.,
(2,2),(0.,1.50000000000005),.UNSPECIFIED.);
#3067=B_SPLINE_CURVE_WITH_KNOTS('',1,(#6105,#6106),.UNSPECIFIED.,.F.,.F.,
(2,2),(0.,1.50000000000005),.UNSPECIFIED.);
#3068=B_SPLINE_CURVE_WITH_KNOTS('',1,(#6107,#6108),.UNSPECIFIED.,.F.,.F.,
(2,2),(0.,1.50000000000005),.UNSPECIFIED.);
#3069=B_SPLINE_CURVE_WITH_KNOTS('',1,(#6109,#6110),.UNSPECIFIED.,.F.,.F.,
(2,2),(0.,0.557019710704907),.UNSPECIFIED.);
#3070=B_SPLINE_CURVE_WITH_KNOTS('',1,(#6111,#6112),.UNSPECIFIED.,.F.,.F.,
(2,2),(0.,1.50000000000005),.UNSPECIFIED.);
#3071=B_SPLINE_CURVE_WITH_KNOTS('',1,(#6113,#6114),.UNSPECIFIED.,.F.,.F.,
(2,2),(0.,0.557019710704907),.UNSPECIFIED.);
#3072=B_SPLINE_CURVE_WITH_KNOTS('',1,(#6115,#6116),.UNSPECIFIED.,.F.,.F.,
(2,2),(0.,1.50000000000005),.UNSPECIFIED.);
#3073=B_SPLINE_CURVE_WITH_KNOTS('',1,(#6117,#6118),.UNSPECIFIED.,.F.,.F.,
(2,2),(0.,0.590098580764987),.UNSPECIFIED.);
#3074=B_SPLINE_CURVE_WITH_KNOTS('',1,(#6119,#6120),.UNSPECIFIED.,.F.,.F.,
(2,2),(0.,0.590098580764987),.UNSPECIFIED.);
#3075=B_SPLINE_CURVE_WITH_KNOTS('',1,(#6121,#6122),.UNSPECIFIED.,.F.,.F.,
(2,2),(0.,1.50000000000005),.UNSPECIFIED.);
#3076=B_SPLINE_CURVE_WITH_KNOTS('',1,(#6135,#6136),.UNSPECIFIED.,.F.,.F.,
(2,2),(0.,1.50000000000005),.UNSPECIFIED.);
#3077=B_SPLINE_CURVE_WITH_KNOTS('',1,(#6143,#6144),.UNSPECIFIED.,.F.,.F.,
(2,2),(0.,0.842697158679982),.UNSPECIFIED.);
#3078=B_SPLINE_CURVE_WITH_KNOTS('',1,(#6145,#6146),.UNSPECIFIED.,.F.,.F.,
(2,2),(0.,0.842697158679982),.UNSPECIFIED.);
#3079=B_SPLINE_CURVE_WITH_KNOTS('',1,(#6147,#6148),.UNSPECIFIED.,.F.,.F.,
(2,2),(0.,0.842697158679982),.UNSPECIFIED.);
#3080=B_SPLINE_CURVE_WITH_KNOTS('',1,(#6149,#6150),.UNSPECIFIED.,.F.,.F.,
(2,2),(0.,0.842697158679982),.UNSPECIFIED.);
#3081=B_SPLINE_CURVE_WITH_KNOTS('',1,(#6207,#6208),.UNSPECIFIED.,.F.,.F.,
(2,2),(0.,1.50000000000005),.UNSPECIFIED.);
#3082=B_SPLINE_CURVE_WITH_KNOTS('',1,(#6212,#6213),.UNSPECIFIED.,.F.,.F.,
(2,2),(0.,1.50000000000005),.UNSPECIFIED.);
#3083=B_SPLINE_CURVE_WITH_KNOTS('',1,(#6217,#6218),.UNSPECIFIED.,.F.,.F.,
(2,2),(0.,0.557019710704893),.UNSPECIFIED.);
#3084=B_SPLINE_CURVE_WITH_KNOTS('',1,(#6219,#6220),.UNSPECIFIED.,.F.,.F.,
(2,2),(0.,0.557019710704893),.UNSPECIFIED.);
#3085=B_SPLINE_CURVE_WITH_KNOTS('',1,(#6221,#6222),.UNSPECIFIED.,.F.,.F.,
(2,2),(0.,1.50000000000005),.UNSPECIFIED.);
#3086=B_SPLINE_CURVE_WITH_KNOTS('',1,(#6223,#6224),.UNSPECIFIED.,.F.,.F.,
(2,2),(0.,0.590098580765002),.UNSPECIFIED.);
#3087=B_SPLINE_CURVE_WITH_KNOTS('',1,(#6225,#6226),.UNSPECIFIED.,.F.,.F.,
(2,2),(0.,0.590098580765002),.UNSPECIFIED.);
#3088=B_SPLINE_CURVE_WITH_KNOTS('',1,(#6227,#6228),.UNSPECIFIED.,.F.,.F.,
(2,2),(0.,1.50000000000005),.UNSPECIFIED.);
#3089=B_SPLINE_CURVE_WITH_KNOTS('',1,(#6235,#6236),.UNSPECIFIED.,.F.,.F.,
(2,2),(0.,1.50000000000005),.UNSPECIFIED.);
#3090=B_SPLINE_CURVE_WITH_KNOTS('',1,(#6237,#6238),.UNSPECIFIED.,.F.,.F.,
(2,2),(0.,1.50000000000005),.UNSPECIFIED.);
#3091=B_SPLINE_CURVE_WITH_KNOTS('',1,(#6239,#6240),.UNSPECIFIED.,.F.,.F.,
(2,2),(0.,0.557019710704893),.UNSPECIFIED.);
#3092=B_SPLINE_CURVE_WITH_KNOTS('',1,(#6241,#6242),.UNSPECIFIED.,.F.,.F.,
(2,2),(0.,1.50000000000005),.UNSPECIFIED.);
#3093=B_SPLINE_CURVE_WITH_KNOTS('',1,(#6243,#6244),.UNSPECIFIED.,.F.,.F.,
(2,2),(0.,0.557019710704893),.UNSPECIFIED.);
#3094=B_SPLINE_CURVE_WITH_KNOTS('',1,(#6245,#6246),.UNSPECIFIED.,.F.,.F.,
(2,2),(0.,1.50000000000005),.UNSPECIFIED.);
#3095=B_SPLINE_CURVE_WITH_KNOTS('',1,(#6247,#6248),.UNSPECIFIED.,.F.,.F.,
(2,2),(0.,0.590098580764987),.UNSPECIFIED.);
#3096=B_SPLINE_CURVE_WITH_KNOTS('',1,(#6249,#6250),.UNSPECIFIED.,.F.,.F.,
(2,2),(0.,0.590098580764987),.UNSPECIFIED.);
#3097=B_SPLINE_CURVE_WITH_KNOTS('',1,(#6251,#6252),.UNSPECIFIED.,.F.,.F.,
(2,2),(0.,1.50000000000005),.UNSPECIFIED.);
#3098=B_SPLINE_CURVE_WITH_KNOTS('',1,(#6262,#6263),.UNSPECIFIED.,.F.,.F.,
(2,2),(0.,1.50000000000005),.UNSPECIFIED.);
#3099=B_SPLINE_CURVE_WITH_KNOTS('',1,(#6267,#6268),.UNSPECIFIED.,.F.,.F.,
(2,2),(0.,1.50000000000005),.UNSPECIFIED.);
#3100=B_SPLINE_CURVE_WITH_KNOTS('',1,(#6269,#6270),.UNSPECIFIED.,.F.,.F.,
(2,2),(0.,0.557019710704907),.UNSPECIFIED.);
#3101=B_SPLINE_CURVE_WITH_KNOTS('',1,(#6271,#6272),.UNSPECIFIED.,.F.,.F.,
(2,2),(0.,0.557019710704907),.UNSPECIFIED.);
#3102=B_SPLINE_CURVE_WITH_KNOTS('',1,(#6273,#6274),.UNSPECIFIED.,.F.,.F.,
(2,2),(0.,1.50000000000005),.UNSPECIFIED.);
#3103=B_SPLINE_CURVE_WITH_KNOTS('',1,(#6275,#6276),.UNSPECIFIED.,.F.,.F.,
(2,2),(0.,0.590098580765002),.UNSPECIFIED.);
#3104=B_SPLINE_CURVE_WITH_KNOTS('',1,(#6277,#6278),.UNSPECIFIED.,.F.,.F.,
(2,2),(0.,0.590098580765002),.UNSPECIFIED.);
#3105=B_SPLINE_CURVE_WITH_KNOTS('',1,(#6279,#6280),.UNSPECIFIED.,.F.,.F.,
(2,2),(0.,1.50000000000005),.UNSPECIFIED.);
#3106=B_SPLINE_CURVE_WITH_KNOTS('',1,(#6287,#6288),.UNSPECIFIED.,.F.,.F.,
(2,2),(0.,0.557019710704907),.UNSPECIFIED.);
#3107=B_SPLINE_CURVE_WITH_KNOTS('',1,(#6289,#6290),.UNSPECIFIED.,.F.,.F.,
(2,2),(0.,1.50000000000005),.UNSPECIFIED.);
#3108=B_SPLINE_CURVE_WITH_KNOTS('',1,(#6291,#6292),.UNSPECIFIED.,.F.,.F.,
(2,2),(0.,0.557019710704907),.UNSPECIFIED.);
#3109=B_SPLINE_CURVE_WITH_KNOTS('',1,(#6293,#6294),.UNSPECIFIED.,.F.,.F.,
(2,2),(0.,1.50000000000005),.UNSPECIFIED.);
#3110=B_SPLINE_CURVE_WITH_KNOTS('',1,(#6295,#6296),.UNSPECIFIED.,.F.,.F.,
(2,2),(0.,0.590098580764987),.UNSPECIFIED.);
#3111=B_SPLINE_CURVE_WITH_KNOTS('',1,(#6297,#6298),.UNSPECIFIED.,.F.,.F.,
(2,2),(0.,0.590098580764987),.UNSPECIFIED.);
#3112=B_SPLINE_CURVE_WITH_KNOTS('',1,(#6299,#6300),.UNSPECIFIED.,.F.,.F.,
(2,2),(0.,1.50000000000005),.UNSPECIFIED.);
#3113=B_SPLINE_CURVE_WITH_KNOTS('',1,(#6307,#6308),.UNSPECIFIED.,.F.,.F.,
(2,2),(0.,1.50000000000005),.UNSPECIFIED.);
#3114=B_SPLINE_CURVE_WITH_KNOTS('',1,(#6309,#6310),.UNSPECIFIED.,.F.,.F.,
(2,2),(0.,1.50000000000005),.UNSPECIFIED.);
#3115=B_SPLINE_CURVE_WITH_KNOTS('',1,(#6323,#6324),.UNSPECIFIED.,.F.,.F.,
(2,2),(0.,0.842697158679982),.UNSPECIFIED.);
#3116=B_SPLINE_CURVE_WITH_KNOTS('',1,(#6325,#6326),.UNSPECIFIED.,.F.,.F.,
(2,2),(-0.842697158679982,0.),.UNSPECIFIED.);
#3117=B_SPLINE_CURVE_WITH_KNOTS('',1,(#6327,#6328),.UNSPECIFIED.,.F.,.F.,
(2,2),(-0.842697158679982,0.),.UNSPECIFIED.);
#3118=B_SPLINE_CURVE_WITH_KNOTS('',1,(#6329,#6330),.UNSPECIFIED.,.F.,.F.,
(2,2),(0.,0.842697158679982),.UNSPECIFIED.);
#3119=B_SPLINE_CURVE_WITH_KNOTS('',1,(#6387,#6388),.UNSPECIFIED.,.F.,.F.,
(2,2),(0.,1.50000000000005),.UNSPECIFIED.);
#3120=B_SPLINE_CURVE_WITH_KNOTS('',1,(#6392,#6393),.UNSPECIFIED.,.F.,.F.,
(2,2),(0.,1.50000000000005),.UNSPECIFIED.);
#3121=B_SPLINE_CURVE_WITH_KNOTS('',1,(#6397,#6398),.UNSPECIFIED.,.F.,.F.,
(2,2),(0.,0.557019710704893),.UNSPECIFIED.);
#3122=B_SPLINE_CURVE_WITH_KNOTS('',1,(#6399,#6400),.UNSPECIFIED.,.F.,.F.,
(2,2),(0.,0.557019710704893),.UNSPECIFIED.);
#3123=B_SPLINE_CURVE_WITH_KNOTS('',1,(#6401,#6402),.UNSPECIFIED.,.F.,.F.,
(2,2),(0.,1.50000000000005),.UNSPECIFIED.);
#3124=B_SPLINE_CURVE_WITH_KNOTS('',1,(#6403,#6404),.UNSPECIFIED.,.F.,.F.,
(2,2),(0.,0.590098580763993),.UNSPECIFIED.);
#3125=B_SPLINE_CURVE_WITH_KNOTS('',1,(#6405,#6406),.UNSPECIFIED.,.F.,.F.,
(2,2),(0.,0.590098580763993),.UNSPECIFIED.);
#3126=B_SPLINE_CURVE_WITH_KNOTS('',1,(#6407,#6408),.UNSPECIFIED.,.F.,.F.,
(2,2),(0.,1.50000000000005),.UNSPECIFIED.);
#3127=B_SPLINE_CURVE_WITH_KNOTS('',1,(#6415,#6416),.UNSPECIFIED.,.F.,.F.,
(2,2),(0.,1.50000000000005),.UNSPECIFIED.);
#3128=B_SPLINE_CURVE_WITH_KNOTS('',1,(#6417,#6418),.UNSPECIFIED.,.F.,.F.,
(2,2),(0.,1.50000000000005),.UNSPECIFIED.);
#3129=B_SPLINE_CURVE_WITH_KNOTS('',1,(#6419,#6420),.UNSPECIFIED.,.F.,.F.,
(2,2),(0.,0.557019710704893),.UNSPECIFIED.);
#3130=B_SPLINE_CURVE_WITH_KNOTS('',1,(#6421,#6422),.UNSPECIFIED.,.F.,.F.,
(2,2),(0.,1.50000000000005),.UNSPECIFIED.);
#3131=B_SPLINE_CURVE_WITH_KNOTS('',1,(#6423,#6424),.UNSPECIFIED.,.F.,.F.,
(2,2),(0.,0.557019710704893),.UNSPECIFIED.);
#3132=B_SPLINE_CURVE_WITH_KNOTS('',1,(#6425,#6426),.UNSPECIFIED.,.F.,.F.,
(2,2),(0.,1.50000000000005),.UNSPECIFIED.);
#3133=B_SPLINE_CURVE_WITH_KNOTS('',1,(#6427,#6428),.UNSPECIFIED.,.F.,.F.,
(2,2),(0.,0.590098580764021),.UNSPECIFIED.);
#3134=B_SPLINE_CURVE_WITH_KNOTS('',1,(#6429,#6430),.UNSPECIFIED.,.F.,.F.,
(2,2),(0.,0.590098580764021),.UNSPECIFIED.);
#3135=B_SPLINE_CURVE_WITH_KNOTS('',1,(#6431,#6432),.UNSPECIFIED.,.F.,.F.,
(2,2),(0.,1.50000000000005),.UNSPECIFIED.);
#3136=B_SPLINE_CURVE_WITH_KNOTS('',1,(#6442,#6443),.UNSPECIFIED.,.F.,.F.,
(2,2),(0.,1.50000000000005),.UNSPECIFIED.);
#3137=B_SPLINE_CURVE_WITH_KNOTS('',1,(#6447,#6448),.UNSPECIFIED.,.F.,.F.,
(2,2),(0.,1.50000000000005),.UNSPECIFIED.);
#3138=B_SPLINE_CURVE_WITH_KNOTS('',1,(#6449,#6450),.UNSPECIFIED.,.F.,.F.,
(2,2),(0.,0.557019710704907),.UNSPECIFIED.);
#3139=B_SPLINE_CURVE_WITH_KNOTS('',1,(#6451,#6452),.UNSPECIFIED.,.F.,.F.,
(2,2),(0.,0.557019710704907),.UNSPECIFIED.);
#3140=B_SPLINE_CURVE_WITH_KNOTS('',1,(#6453,#6454),.UNSPECIFIED.,.F.,.F.,
(2,2),(0.,1.50000000000005),.UNSPECIFIED.);
#3141=B_SPLINE_CURVE_WITH_KNOTS('',1,(#6455,#6456),.UNSPECIFIED.,.F.,.F.,
(2,2),(0.,0.590098580763993),.UNSPECIFIED.);
#3142=B_SPLINE_CURVE_WITH_KNOTS('',1,(#6457,#6458),.UNSPECIFIED.,.F.,.F.,
(2,2),(0.,0.590098580763993),.UNSPECIFIED.);
#3143=B_SPLINE_CURVE_WITH_KNOTS('',1,(#6459,#6460),.UNSPECIFIED.,.F.,.F.,
(2,2),(0.,1.50000000000005),.UNSPECIFIED.);
#3144=B_SPLINE_CURVE_WITH_KNOTS('',1,(#6467,#6468),.UNSPECIFIED.,.F.,.F.,
(2,2),(0.,0.557019710704907),.UNSPECIFIED.);
#3145=B_SPLINE_CURVE_WITH_KNOTS('',1,(#6469,#6470),.UNSPECIFIED.,.F.,.F.,
(2,2),(0.,1.50000000000005),.UNSPECIFIED.);
#3146=B_SPLINE_CURVE_WITH_KNOTS('',1,(#6471,#6472),.UNSPECIFIED.,.F.,.F.,
(2,2),(0.,0.557019710704907),.UNSPECIFIED.);
#3147=B_SPLINE_CURVE_WITH_KNOTS('',1,(#6473,#6474),.UNSPECIFIED.,.F.,.F.,
(2,2),(0.,1.50000000000005),.UNSPECIFIED.);
#3148=B_SPLINE_CURVE_WITH_KNOTS('',1,(#6475,#6476),.UNSPECIFIED.,.F.,.F.,
(2,2),(0.,0.590098580764021),.UNSPECIFIED.);
#3149=B_SPLINE_CURVE_WITH_KNOTS('',1,(#6477,#6478),.UNSPECIFIED.,.F.,.F.,
(2,2),(0.,0.590098580764021),.UNSPECIFIED.);
#3150=B_SPLINE_CURVE_WITH_KNOTS('',1,(#6479,#6480),.UNSPECIFIED.,.F.,.F.,
(2,2),(0.,1.50000000000005),.UNSPECIFIED.);
#3151=B_SPLINE_CURVE_WITH_KNOTS('',1,(#6487,#6488),.UNSPECIFIED.,.F.,.F.,
(2,2),(0.,1.50000000000005),.UNSPECIFIED.);
#3152=B_SPLINE_CURVE_WITH_KNOTS('',1,(#6489,#6490),.UNSPECIFIED.,.F.,.F.,
(2,2),(0.,1.50000000000005),.UNSPECIFIED.);
#3153=B_SPLINE_CURVE_WITH_KNOTS('',1,(#6503,#6504),.UNSPECIFIED.,.F.,.F.,
(2,2),(0.,0.842697158680011),.UNSPECIFIED.);
#3154=B_SPLINE_CURVE_WITH_KNOTS('',1,(#6505,#6506),.UNSPECIFIED.,.F.,.F.,
(2,2),(0.,0.842697158680011),.UNSPECIFIED.);
#3155=B_SPLINE_CURVE_WITH_KNOTS('',1,(#6507,#6508),.UNSPECIFIED.,.F.,.F.,
(2,2),(0.,0.842697158680011),.UNSPECIFIED.);
#3156=B_SPLINE_CURVE_WITH_KNOTS('',1,(#6509,#6510),.UNSPECIFIED.,.F.,.F.,
(2,2),(0.,0.842697158680011),.UNSPECIFIED.);
#3157=B_SPLINE_CURVE_WITH_KNOTS('',1,(#6570,#6571),.UNSPECIFIED.,.F.,.F.,
(2,2),(0.,1.50000000000005),.UNSPECIFIED.);
#3158=B_SPLINE_CURVE_WITH_KNOTS('',1,(#6575,#6576),.UNSPECIFIED.,.F.,.F.,
(2,2),(0.,1.50000000000005),.UNSPECIFIED.);
#3159=B_SPLINE_CURVE_WITH_KNOTS('',1,(#6577,#6578),.UNSPECIFIED.,.F.,.F.,
(2,2),(0.,1.50000000000005),.UNSPECIFIED.);
#3160=B_SPLINE_CURVE_WITH_KNOTS('',1,(#6579,#6580),.UNSPECIFIED.,.F.,.F.,
(2,2),(0.,0.557019710704893),.UNSPECIFIED.);
#3161=B_SPLINE_CURVE_WITH_KNOTS('',1,(#6581,#6582),.UNSPECIFIED.,.F.,.F.,
(2,2),(0.,0.557019710704893),.UNSPECIFIED.);
#3162=B_SPLINE_CURVE_WITH_KNOTS('',1,(#6583,#6584),.UNSPECIFIED.,.F.,.F.,
(2,2),(0.,1.50000000000005),.UNSPECIFIED.);
#3163=B_SPLINE_CURVE_WITH_KNOTS('',1,(#6585,#6586),.UNSPECIFIED.,.F.,.F.,
(2,2),(0.,0.590098580763993),.UNSPECIFIED.);
#3164=B_SPLINE_CURVE_WITH_KNOTS('',1,(#6587,#6588),.UNSPECIFIED.,.F.,.F.,
(2,2),(0.,0.590098580763993),.UNSPECIFIED.);
#3165=B_SPLINE_CURVE_WITH_KNOTS('',1,(#6589,#6590),.UNSPECIFIED.,.F.,.F.,
(2,2),(0.,1.50000000000005),.UNSPECIFIED.);
#3166=B_SPLINE_CURVE_WITH_KNOTS('',1,(#6597,#6598),.UNSPECIFIED.,.F.,.F.,
(2,2),(0.,0.557019710704893),.UNSPECIFIED.);
#3167=B_SPLINE_CURVE_WITH_KNOTS('',1,(#6599,#6600),.UNSPECIFIED.,.F.,.F.,
(2,2),(0.,1.50000000000005),.UNSPECIFIED.);
#3168=B_SPLINE_CURVE_WITH_KNOTS('',1,(#6601,#6602),.UNSPECIFIED.,.F.,.F.,
(2,2),(0.,0.557019710704893),.UNSPECIFIED.);
#3169=B_SPLINE_CURVE_WITH_KNOTS('',1,(#6603,#6604),.UNSPECIFIED.,.F.,.F.,
(2,2),(0.,1.50000000000005),.UNSPECIFIED.);
#3170=B_SPLINE_CURVE_WITH_KNOTS('',1,(#6605,#6606),.UNSPECIFIED.,.F.,.F.,
(2,2),(0.,0.590098580764021),.UNSPECIFIED.);
#3171=B_SPLINE_CURVE_WITH_KNOTS('',1,(#6607,#6608),.UNSPECIFIED.,.F.,.F.,
(2,2),(0.,0.590098580764021),.UNSPECIFIED.);
#3172=B_SPLINE_CURVE_WITH_KNOTS('',1,(#6609,#6610),.UNSPECIFIED.,.F.,.F.,
(2,2),(0.,1.50000000000005),.UNSPECIFIED.);
#3173=B_SPLINE_CURVE_WITH_KNOTS('',1,(#6617,#6618),.UNSPECIFIED.,.F.,.F.,
(2,2),(0.,1.50000000000005),.UNSPECIFIED.);
#3174=B_SPLINE_CURVE_WITH_KNOTS('',1,(#6622,#6623),.UNSPECIFIED.,.F.,.F.,
(2,2),(0.,1.50000000000005),.UNSPECIFIED.);
#3175=B_SPLINE_CURVE_WITH_KNOTS('',1,(#6627,#6628),.UNSPECIFIED.,.F.,.F.,
(2,2),(0.,0.557019710704907),.UNSPECIFIED.);
#3176=B_SPLINE_CURVE_WITH_KNOTS('',1,(#6629,#6630),.UNSPECIFIED.,.F.,.F.,
(2,2),(0.,0.557019710704907),.UNSPECIFIED.);
#3177=B_SPLINE_CURVE_WITH_KNOTS('',1,(#6631,#6632),.UNSPECIFIED.,.F.,.F.,
(2,2),(0.,1.50000000000005),.UNSPECIFIED.);
#3178=B_SPLINE_CURVE_WITH_KNOTS('',1,(#6633,#6634),.UNSPECIFIED.,.F.,.F.,
(2,2),(0.,0.590098580763993),.UNSPECIFIED.);
#3179=B_SPLINE_CURVE_WITH_KNOTS('',1,(#6635,#6636),.UNSPECIFIED.,.F.,.F.,
(2,2),(0.,0.590098580763993),.UNSPECIFIED.);
#3180=B_SPLINE_CURVE_WITH_KNOTS('',1,(#6637,#6638),.UNSPECIFIED.,.F.,.F.,
(2,2),(0.,1.50000000000005),.UNSPECIFIED.);
#3181=B_SPLINE_CURVE_WITH_KNOTS('',1,(#6645,#6646),.UNSPECIFIED.,.F.,.F.,
(2,2),(0.,1.50000000000005),.UNSPECIFIED.);
#3182=B_SPLINE_CURVE_WITH_KNOTS('',1,(#6647,#6648),.UNSPECIFIED.,.F.,.F.,
(2,2),(0.,1.50000000000005),.UNSPECIFIED.);
#3183=B_SPLINE_CURVE_WITH_KNOTS('',1,(#6649,#6650),.UNSPECIFIED.,.F.,.F.,
(2,2),(0.,0.557019710704907),.UNSPECIFIED.);
#3184=B_SPLINE_CURVE_WITH_KNOTS('',1,(#6651,#6652),.UNSPECIFIED.,.F.,.F.,
(2,2),(0.,1.50000000000005),.UNSPECIFIED.);
#3185=B_SPLINE_CURVE_WITH_KNOTS('',1,(#6653,#6654),.UNSPECIFIED.,.F.,.F.,
(2,2),(0.,0.557019710704907),.UNSPECIFIED.);
#3186=B_SPLINE_CURVE_WITH_KNOTS('',1,(#6655,#6656),.UNSPECIFIED.,.F.,.F.,
(2,2),(0.,1.50000000000005),.UNSPECIFIED.);
#3187=B_SPLINE_CURVE_WITH_KNOTS('',1,(#6657,#6658),.UNSPECIFIED.,.F.,.F.,
(2,2),(0.,0.590098580764021),.UNSPECIFIED.);
#3188=B_SPLINE_CURVE_WITH_KNOTS('',1,(#6659,#6660),.UNSPECIFIED.,.F.,.F.,
(2,2),(0.,0.590098580764021),.UNSPECIFIED.);
#3189=B_SPLINE_CURVE_WITH_KNOTS('',1,(#6661,#6662),.UNSPECIFIED.,.F.,.F.,
(2,2),(0.,1.50000000000005),.UNSPECIFIED.);
#3190=B_SPLINE_CURVE_WITH_KNOTS('',1,(#6675,#6676),.UNSPECIFIED.,.F.,.F.,
(2,2),(0.,1.50000000000005),.UNSPECIFIED.);
#3191=B_SPLINE_CURVE_WITH_KNOTS('',1,(#6683,#6684),.UNSPECIFIED.,.F.,.F.,
(2,2),(-0.842697158680011,0.),.UNSPECIFIED.);
#3192=B_SPLINE_CURVE_WITH_KNOTS('',1,(#6685,#6686),.UNSPECIFIED.,.F.,.F.,
(2,2),(0.,0.842697158680011),.UNSPECIFIED.);
#3193=B_SPLINE_CURVE_WITH_KNOTS('',1,(#6687,#6688),.UNSPECIFIED.,.F.,.F.,
(2,2),(0.,0.842697158680011),.UNSPECIFIED.);
#3194=B_SPLINE_CURVE_WITH_KNOTS('',1,(#6689,#6690),.UNSPECIFIED.,.F.,.F.,
(2,2),(-0.842697158680011,0.),.UNSPECIFIED.);
#3195=B_SPLINE_CURVE_WITH_KNOTS('',1,(#7031,#7032),.UNSPECIFIED.,.F.,.F.,
(2,2),(0.,1.),.UNSPECIFIED.);
#3196=B_SPLINE_CURVE_WITH_KNOTS('',1,(#7033,#7034),.UNSPECIFIED.,.F.,.F.,
(2,2),(0.,1.00000000000001),.UNSPECIFIED.);
#3197=B_SPLINE_CURVE_WITH_KNOTS('',1,(#7035,#7036),.UNSPECIFIED.,.F.,.F.,
(2,2),(0.,1.),.UNSPECIFIED.);
#3198=B_SPLINE_CURVE_WITH_KNOTS('',1,(#7037,#7038),.UNSPECIFIED.,.F.,.F.,
(2,2),(0.,1.00000000000001),.UNSPECIFIED.);
#3199=B_SPLINE_CURVE_WITH_KNOTS('',1,(#7039,#7040),.UNSPECIFIED.,.F.,.F.,
(2,2),(0.,1.00000000000001),.UNSPECIFIED.);
#3200=B_SPLINE_CURVE_WITH_KNOTS('',1,(#7041,#7042),.UNSPECIFIED.,.F.,.F.,
(2,2),(0.,1.),.UNSPECIFIED.);
#3201=B_SPLINE_CURVE_WITH_KNOTS('',1,(#7043,#7044),.UNSPECIFIED.,.F.,.F.,
(2,2),(0.,1.00000000000001),.UNSPECIFIED.);
#3202=B_SPLINE_CURVE_WITH_KNOTS('',1,(#7045,#7046),.UNSPECIFIED.,.F.,.F.,
(2,2),(0.,1.),.UNSPECIFIED.);
#3203=B_SPLINE_CURVE_WITH_KNOTS('',1,(#7047,#7048),.UNSPECIFIED.,.F.,.F.,
(2,2),(0.,1.),.UNSPECIFIED.);
#3204=B_SPLINE_CURVE_WITH_KNOTS('',1,(#7049,#7050),.UNSPECIFIED.,.F.,.F.,
(2,2),(0.,1.00000000000001),.UNSPECIFIED.);
#3205=B_SPLINE_CURVE_WITH_KNOTS('',1,(#7051,#7052),.UNSPECIFIED.,.F.,.F.,
(2,2),(0.,1.),.UNSPECIFIED.);
#3206=B_SPLINE_CURVE_WITH_KNOTS('',1,(#7053,#7054),.UNSPECIFIED.,.F.,.F.,
(2,2),(0.,1.00000000000001),.UNSPECIFIED.);
#3207=B_SPLINE_CURVE_WITH_KNOTS('',1,(#7055,#7056),.UNSPECIFIED.,.F.,.F.,
(2,2),(0.,1.00000000000001),.UNSPECIFIED.);
#3208=B_SPLINE_CURVE_WITH_KNOTS('',1,(#7057,#7058),.UNSPECIFIED.,.F.,.F.,
(2,2),(0.,1.),.UNSPECIFIED.);
#3209=B_SPLINE_CURVE_WITH_KNOTS('',1,(#7059,#7060),.UNSPECIFIED.,.F.,.F.,
(2,2),(0.,1.00000000000001),.UNSPECIFIED.);
#3210=B_SPLINE_CURVE_WITH_KNOTS('',1,(#7061,#7062),.UNSPECIFIED.,.F.,.F.,
(2,2),(0.,1.),.UNSPECIFIED.);
#3211=B_SPLINE_CURVE_WITH_KNOTS('',1,(#7063,#7064),.UNSPECIFIED.,.F.,.F.,
(2,2),(0.,11.937499999309),.UNSPECIFIED.);
#3212=B_SPLINE_CURVE_WITH_KNOTS('',1,(#7065,#7066),.UNSPECIFIED.,.F.,.F.,
(2,2),(0.,2.39999999999993),.UNSPECIFIED.);
#3213=B_SPLINE_CURVE_WITH_KNOTS('',1,(#7067,#7068),.UNSPECIFIED.,.F.,.F.,
(2,2),(0.,24.874999998617),.UNSPECIFIED.);
#3214=B_SPLINE_CURVE_WITH_KNOTS('',1,(#7069,#7070),.UNSPECIFIED.,.F.,.F.,
(2,2),(0.,2.39999999999993),.UNSPECIFIED.);
#3215=B_SPLINE_CURVE_WITH_KNOTS('',1,(#7071,#7072),.UNSPECIFIED.,.F.,.F.,
(2,2),(0.,11.937499999308),.UNSPECIFIED.);
#3216=B_SPLINE_CURVE_WITH_KNOTS('',1,(#7073,#7074),.UNSPECIFIED.,.F.,.F.,
(2,2),(0.,24.874999998617),.UNSPECIFIED.);
#3217=B_SPLINE_CURVE_WITH_KNOTS('',1,(#7075,#7076),.UNSPECIFIED.,.F.,.F.,
(2,2),(0.,2.9999999999076),.UNSPECIFIED.);
#3218=B_SPLINE_CURVE_WITH_KNOTS('',1,(#7077,#7078),.UNSPECIFIED.,.F.,.F.,
(2,2),(0.,2.9999999999076),.UNSPECIFIED.);
#3219=B_SPLINE_CURVE_WITH_KNOTS('',1,(#7079,#7080),.UNSPECIFIED.,.F.,.F.,
(2,2),(0.,1.),.UNSPECIFIED.);
#3220=B_SPLINE_CURVE_WITH_KNOTS('',1,(#7081,#7082),.UNSPECIFIED.,.F.,.F.,
(2,2),(0.,2.00000000000699),.UNSPECIFIED.);
#3221=B_SPLINE_CURVE_WITH_KNOTS('',1,(#7083,#7084),.UNSPECIFIED.,.F.,.F.,
(2,2),(0.,1.),.UNSPECIFIED.);
#3222=B_SPLINE_CURVE_WITH_KNOTS('',1,(#7085,#7086),.UNSPECIFIED.,.F.,.F.,
(2,2),(0.,2.00000000000699),.UNSPECIFIED.);
#3223=B_SPLINE_CURVE_WITH_KNOTS('',1,(#7087,#7088),.UNSPECIFIED.,.F.,.F.,
(2,2),(-1.00000000080581,0.),.UNSPECIFIED.);
#3224=B_SPLINE_CURVE_WITH_KNOTS('',1,(#7092,#7093),.UNSPECIFIED.,.F.,.F.,
(2,2),(-1.00000000080581,0.),.UNSPECIFIED.);
#3225=B_SPLINE_CURVE_WITH_KNOTS('',1,(#7097,#7098),.UNSPECIFIED.,.F.,.F.,
(2,2),(0.,2.39999999999998),.UNSPECIFIED.);
#3226=B_SPLINE_CURVE_WITH_KNOTS('',1,(#7099,#7100),.UNSPECIFIED.,.F.,.F.,
(2,2),(0.,2.39999999999998),.UNSPECIFIED.);
#3227=B_SPLINE_CURVE_WITH_KNOTS('',1,(#7101,#7102),.UNSPECIFIED.,.F.,.F.,
(2,2),(0.,1.),.UNSPECIFIED.);
#3228=B_SPLINE_CURVE_WITH_KNOTS('',1,(#7103,#7104),.UNSPECIFIED.,.F.,.F.,
(2,2),(0.,2.39999999999998),.UNSPECIFIED.);
#3229=B_SPLINE_CURVE_WITH_KNOTS('',1,(#7105,#7106),.UNSPECIFIED.,.F.,.F.,
(2,2),(0.,2.39999999999998),.UNSPECIFIED.);
#3230=B_SPLINE_CURVE_WITH_KNOTS('',1,(#7107,#7108),.UNSPECIFIED.,.F.,.F.,
(2,2),(0.,1.),.UNSPECIFIED.);
#3231=B_SPLINE_CURVE_WITH_KNOTS('',1,(#7109,#7110),.UNSPECIFIED.,.F.,.F.,
(2,2),(-0.999999999101689,0.),.UNSPECIFIED.);
#3232=B_SPLINE_CURVE_WITH_KNOTS('',1,(#7114,#7115),.UNSPECIFIED.,.F.,.F.,
(2,2),(-0.999999999101689,0.),.UNSPECIFIED.);
#3233=B_SPLINE_CURVE_WITH_KNOTS('',1,(#7119,#7120),.UNSPECIFIED.,.F.,.F.,
(2,2),(0.,0.500000000026006),.UNSPECIFIED.);
#3234=B_SPLINE_CURVE_WITH_KNOTS('',1,(#7121,#7122),.UNSPECIFIED.,.F.,.F.,
(2,2),(0.,0.499999999980986),.UNSPECIFIED.);
#3235=B_SPLINE_CURVE_WITH_KNOTS('',1,(#7123,#7124),.UNSPECIFIED.,.F.,.F.,
(2,2),(0.,0.499999999980986),.UNSPECIFIED.);
#3236=B_SPLINE_CURVE_WITH_KNOTS('',1,(#7125,#7126),.UNSPECIFIED.,.F.,.F.,
(2,2),(0.,0.500000000026006),.UNSPECIFIED.);
#3237=B_SPLINE_CURVE_WITH_KNOTS('',1,(#7127,#7128),.UNSPECIFIED.,.F.,.F.,
(2,2),(0.,11.937499999308),.UNSPECIFIED.);
#3238=B_SPLINE_CURVE_WITH_KNOTS('',1,(#7129,#7130),.UNSPECIFIED.,.F.,.F.,
(2,2),(0.,2.39999999999993),.UNSPECIFIED.);
#3239=B_SPLINE_CURVE_WITH_KNOTS('',1,(#7131,#7132),.UNSPECIFIED.,.F.,.F.,
(2,2),(0.,24.874999998617),.UNSPECIFIED.);
#3240=B_SPLINE_CURVE_WITH_KNOTS('',1,(#7133,#7134),.UNSPECIFIED.,.F.,.F.,
(2,2),(0.,2.39999999999993),.UNSPECIFIED.);
#3241=B_SPLINE_CURVE_WITH_KNOTS('',1,(#7135,#7136),.UNSPECIFIED.,.F.,.F.,
(2,2),(0.,11.937499999309),.UNSPECIFIED.);
#3242=B_SPLINE_CURVE_WITH_KNOTS('',1,(#7137,#7138),.UNSPECIFIED.,.F.,.F.,
(2,2),(0.,2.9999999999076),.UNSPECIFIED.);
#3243=B_SPLINE_CURVE_WITH_KNOTS('',1,(#7139,#7140),.UNSPECIFIED.,.F.,.F.,
(2,2),(0.,2.9999999999076),.UNSPECIFIED.);
#3244=B_SPLINE_CURVE_WITH_KNOTS('',1,(#7141,#7142),.UNSPECIFIED.,.F.,.F.,
(2,2),(0.,24.874999998617),.UNSPECIFIED.);
#3245=B_SPLINE_CURVE_WITH_KNOTS('',1,(#7143,#7144),.UNSPECIFIED.,.F.,.F.,
(2,2),(0.,2.00000000000699),.UNSPECIFIED.);
#3246=B_SPLINE_CURVE_WITH_KNOTS('',1,(#7145,#7146),.UNSPECIFIED.,.F.,.F.,
(2,2),(0.,1.),.UNSPECIFIED.);
#3247=B_SPLINE_CURVE_WITH_KNOTS('',1,(#7147,#7148),.UNSPECIFIED.,.F.,.F.,
(2,2),(0.,2.00000000000699),.UNSPECIFIED.);
#3248=B_SPLINE_CURVE_WITH_KNOTS('',1,(#7149,#7150),.UNSPECIFIED.,.F.,.F.,
(2,2),(0.,1.),.UNSPECIFIED.);
#3249=B_SPLINE_CURVE_WITH_KNOTS('',1,(#7151,#7152),.UNSPECIFIED.,.F.,.F.,
(2,2),(0.,0.499999999980986),.UNSPECIFIED.);
#3250=B_SPLINE_CURVE_WITH_KNOTS('',1,(#7153,#7154),.UNSPECIFIED.,.F.,.F.,
(2,2),(0.,2.39999999999998),.UNSPECIFIED.);
#3251=B_SPLINE_CURVE_WITH_KNOTS('',1,(#7155,#7156),.UNSPECIFIED.,.F.,.F.,
(2,2),(0.,2.39999999999998),.UNSPECIFIED.);
#3252=B_SPLINE_CURVE_WITH_KNOTS('',1,(#7157,#7158),.UNSPECIFIED.,.F.,.F.,
(2,2),(0.,0.500000000026006),.UNSPECIFIED.);
#3253=B_SPLINE_CURVE_WITH_KNOTS('',1,(#7159,#7160),.UNSPECIFIED.,.F.,.F.,
(2,2),(0.,0.500000000026006),.UNSPECIFIED.);
#3254=B_SPLINE_CURVE_WITH_KNOTS('',1,(#7161,#7162),.UNSPECIFIED.,.F.,.F.,
(2,2),(0.,2.39999999999998),.UNSPECIFIED.);
#3255=B_SPLINE_CURVE_WITH_KNOTS('',1,(#7163,#7164),.UNSPECIFIED.,.F.,.F.,
(2,2),(0.,2.39999999999998),.UNSPECIFIED.);
#3256=B_SPLINE_CURVE_WITH_KNOTS('',1,(#7165,#7166),.UNSPECIFIED.,.F.,.F.,
(2,2),(0.,0.499999999980986),.UNSPECIFIED.);
#3257=B_SPLINE_CURVE_WITH_KNOTS('',1,(#7167,#7168),.UNSPECIFIED.,.F.,.F.,
(2,2),(0.,1.),.UNSPECIFIED.);
#3258=B_SPLINE_CURVE_WITH_KNOTS('',1,(#7169,#7170),.UNSPECIFIED.,.F.,.F.,
(2,2),(0.,1.),.UNSPECIFIED.);
#3259=B_SPLINE_CURVE_WITH_KNOTS('',1,(#7171,#7172),.UNSPECIFIED.,.F.,.F.,
(2,2),(-1.0000000008058,0.),.UNSPECIFIED.);
#3260=B_SPLINE_CURVE_WITH_KNOTS('',1,(#7176,#7177),.UNSPECIFIED.,.F.,.F.,
(2,2),(-1.0000000008058,0.),.UNSPECIFIED.);
#3261=B_SPLINE_CURVE_WITH_KNOTS('',1,(#7181,#7182),.UNSPECIFIED.,.F.,.F.,
(2,2),(-0.999999999101703,0.),.UNSPECIFIED.);
#3262=B_SPLINE_CURVE_WITH_KNOTS('',1,(#7186,#7187),.UNSPECIFIED.,.F.,.F.,
(2,2),(-0.999999999101703,0.),.UNSPECIFIED.);
#3263=B_SPLINE_CURVE_WITH_KNOTS('',1,(#7191,#7192),.UNSPECIFIED.,.F.,.F.,
(2,2),(0.,2.4),.UNSPECIFIED.);
#3264=B_SPLINE_CURVE_WITH_KNOTS('',1,(#7193,#7194),.UNSPECIFIED.,.F.,.F.,
(2,2),(0.,0.920843802410019),.UNSPECIFIED.);
#3265=B_SPLINE_CURVE_WITH_KNOTS('',1,(#7195,#7196),.UNSPECIFIED.,.F.,.F.,
(2,2),(0.,2.4),.UNSPECIFIED.);
#3266=B_SPLINE_CURVE_WITH_KNOTS('',1,(#7197,#7198),.UNSPECIFIED.,.F.,.F.,
(2,2),(0.,0.920843802410019),.UNSPECIFIED.);
#3267=B_SPLINE_CURVE_WITH_KNOTS('',1,(#7199,#7200),.UNSPECIFIED.,.F.,.F.,
(2,2),(0.,0.920843802408001),.UNSPECIFIED.);
#3268=B_SPLINE_CURVE_WITH_KNOTS('',1,(#7201,#7202),.UNSPECIFIED.,.F.,.F.,
(2,2),(0.,2.4),.UNSPECIFIED.);
#3269=B_SPLINE_CURVE_WITH_KNOTS('',1,(#7203,#7204),.UNSPECIFIED.,.F.,.F.,
(2,2),(0.,0.920843802408001),.UNSPECIFIED.);
#3270=B_SPLINE_CURVE_WITH_KNOTS('',1,(#7205,#7206),.UNSPECIFIED.,.F.,.F.,
(2,2),(0.,2.4),.UNSPECIFIED.);
#3271=B_SPLINE_CURVE_WITH_KNOTS('',1,(#7207,#7208),.UNSPECIFIED.,.F.,.F.,
(2,2),(0.,2.5),.UNSPECIFIED.);
#3272=B_SPLINE_CURVE_WITH_KNOTS('',1,(#7209,#7210),.UNSPECIFIED.,.F.,.F.,
(2,2),(0.,2.5),.UNSPECIFIED.);
#3273=B_SPLINE_CURVE_WITH_KNOTS('',1,(#7214,#7215),.UNSPECIFIED.,.F.,.F.,
(2,2),(0.,0.35),.UNSPECIFIED.);
#3274=B_SPLINE_CURVE_WITH_KNOTS('',1,(#7219,#7220),.UNSPECIFIED.,.F.,.F.,
(2,2),(0.,0.35),.UNSPECIFIED.);
#3275=B_SPLINE_CURVE_WITH_KNOTS('',1,(#7221,#7222),.UNSPECIFIED.,.F.,.F.,
(2,2),(0.349999999999998,1.13898669190299),.UNSPECIFIED.);
#3276=B_SPLINE_CURVE_WITH_KNOTS('',1,(#7226,#7227),.UNSPECIFIED.,.F.,.F.,
(2,2),(-1.13898669190299,-0.349999999999998),.UNSPECIFIED.);
#3277=B_SPLINE_CURVE_WITH_KNOTS('',1,(#7228,#7229),.UNSPECIFIED.,.F.,.F.,
(2,2),(0.,0.7),.UNSPECIFIED.);
#3278=B_SPLINE_CURVE_WITH_KNOTS('',1,(#7230,#7231),.UNSPECIFIED.,.F.,.F.,
(2,2),(0.,0.500000000001492),.UNSPECIFIED.);
#3279=B_SPLINE_CURVE_WITH_KNOTS('',1,(#7232,#7233),.UNSPECIFIED.,.F.,.F.,
(2,2),(0.,0.7),.UNSPECIFIED.);
#3280=B_SPLINE_CURVE_WITH_KNOTS('',1,(#7234,#7235),.UNSPECIFIED.,.F.,.F.,
(2,2),(0.,0.35),.UNSPECIFIED.);
#3281=B_SPLINE_CURVE_WITH_KNOTS('',1,(#7236,#7237),.UNSPECIFIED.,.F.,.F.,
(2,2),(0.,0.500000000001492),.UNSPECIFIED.);
#3282=B_SPLINE_CURVE_WITH_KNOTS('',1,(#7244,#7245),.UNSPECIFIED.,.F.,.F.,
(2,2),(0.,0.35),.UNSPECIFIED.);
#3283=B_SPLINE_CURVE_WITH_KNOTS('',1,(#7246,#7247),.UNSPECIFIED.,.F.,.F.,
(2,2),(-1.13898669190299,-0.349999999999998),.UNSPECIFIED.);
#3284=B_SPLINE_CURVE_WITH_KNOTS('',1,(#7251,#7252),.UNSPECIFIED.,.F.,.F.,
(2,2),(-1.13898669190299,-0.349999999999998),.UNSPECIFIED.);
#3285=B_SPLINE_CURVE_WITH_KNOTS('',1,(#7253,#7254),.UNSPECIFIED.,.F.,.F.,
(2,2),(0.,0.7),.UNSPECIFIED.);
#3286=B_SPLINE_CURVE_WITH_KNOTS('',1,(#7255,#7256),.UNSPECIFIED.,.F.,.F.,
(2,2),(0.,0.499999999998508),.UNSPECIFIED.);
#3287=B_SPLINE_CURVE_WITH_KNOTS('',1,(#7257,#7258),.UNSPECIFIED.,.F.,.F.,
(2,2),(0.,0.7),.UNSPECIFIED.);
#3288=B_SPLINE_CURVE_WITH_KNOTS('',1,(#7259,#7260),.UNSPECIFIED.,.F.,.F.,
(2,2),(0.,0.499999999998508),.UNSPECIFIED.);
#3289=B_SPLINE_CURVE_WITH_KNOTS('',1,(#7269,#7270),.UNSPECIFIED.,.F.,.F.,
(2,2),(0.,1.),.UNSPECIFIED.);
#3290=B_SPLINE_CURVE_WITH_KNOTS('',1,(#7277,#7278),.UNSPECIFIED.,.F.,.F.,
(2,2),(0.,3.),.UNSPECIFIED.);
#3291=B_SPLINE_CURVE_WITH_KNOTS('',1,(#7279,#7280),.UNSPECIFIED.,.F.,.F.,
(2,2),(0.,3.),.UNSPECIFIED.);
#3292=B_SPLINE_CURVE_WITH_KNOTS('',1,(#7281,#7282),.UNSPECIFIED.,.F.,.F.,
(2,2),(0.,1.49999999999998),.UNSPECIFIED.);
#3293=B_SPLINE_CURVE_WITH_KNOTS('',1,(#7283,#7284),.UNSPECIFIED.,.F.,.F.,
(2,2),(0.,1.50000000000001),.UNSPECIFIED.);
#3294=B_SPLINE_CURVE_WITH_KNOTS('',1,(#7285,#7286),.UNSPECIFIED.,.F.,.F.,
(2,2),(0.,1.49999999999999),.UNSPECIFIED.);
#3295=B_SPLINE_CURVE_WITH_KNOTS('',1,(#7287,#7288),.UNSPECIFIED.,.F.,.F.,
(2,2),(0.,1.50000000000001),.UNSPECIFIED.);
#3296=B_SPLINE_CURVE_WITH_KNOTS('',1,(#7289,#7290),.UNSPECIFIED.,.F.,.F.,
(2,2),(0.,1.49999999999999),.UNSPECIFIED.);
#3297=B_SPLINE_CURVE_WITH_KNOTS('',1,(#7291,#7292),.UNSPECIFIED.,.F.,.F.,
(2,2),(0.,1.49999999999998),.UNSPECIFIED.);
#3298=B_SPLINE_CURVE_WITH_KNOTS('',1,(#7293,#7294),.UNSPECIFIED.,.F.,.F.,
(2,2),(0.,1.49999999999998),.UNSPECIFIED.);
#3299=B_SPLINE_CURVE_WITH_KNOTS('',1,(#7295,#7296),.UNSPECIFIED.,.F.,.F.,
(2,2),(0.,1.49999999999998),.UNSPECIFIED.);
#3300=B_SPLINE_CURVE_WITH_KNOTS('',1,(#7297,#7298),.UNSPECIFIED.,.F.,.F.,
(2,2),(0.,0.920843802410005),.UNSPECIFIED.);
#3301=B_SPLINE_CURVE_WITH_KNOTS('',1,(#7299,#7300),.UNSPECIFIED.,.F.,.F.,
(2,2),(0.,2.4),.UNSPECIFIED.);
#3302=B_SPLINE_CURVE_WITH_KNOTS('',1,(#7301,#7302),.UNSPECIFIED.,.F.,.F.,
(2,2),(0.,0.920843802410005),.UNSPECIFIED.);
#3303=B_SPLINE_CURVE_WITH_KNOTS('',1,(#7303,#7304),.UNSPECIFIED.,.F.,.F.,
(2,2),(0.,2.4),.UNSPECIFIED.);
#3304=B_SPLINE_CURVE_WITH_KNOTS('',1,(#7305,#7306),.UNSPECIFIED.,.F.,.F.,
(2,2),(0.,2.4),.UNSPECIFIED.);
#3305=B_SPLINE_CURVE_WITH_KNOTS('',1,(#7307,#7308),.UNSPECIFIED.,.F.,.F.,
(2,2),(0.,0.920843802408001),.UNSPECIFIED.);
#3306=B_SPLINE_CURVE_WITH_KNOTS('',1,(#7309,#7310),.UNSPECIFIED.,.F.,.F.,
(2,2),(0.,2.4),.UNSPECIFIED.);
#3307=B_SPLINE_CURVE_WITH_KNOTS('',1,(#7311,#7312),.UNSPECIFIED.,.F.,.F.,
(2,2),(0.,0.920843802408001),.UNSPECIFIED.);
#3308=B_SPLINE_CURVE_WITH_KNOTS('',1,(#7313,#7314),.UNSPECIFIED.,.F.,.F.,
(2,2),(0.,2.5),.UNSPECIFIED.);
#3309=B_SPLINE_CURVE_WITH_KNOTS('',1,(#7315,#7316),.UNSPECIFIED.,.F.,.F.,
(2,2),(0.,2.5),.UNSPECIFIED.);
#3310=B_SPLINE_CURVE_WITH_KNOTS('',1,(#7317,#7318),.UNSPECIFIED.,.F.,.F.,
(2,2),(0.,0.35),.UNSPECIFIED.);
#3311=B_SPLINE_CURVE_WITH_KNOTS('',1,(#7322,#7323),.UNSPECIFIED.,.F.,.F.,
(2,2),(0.,0.35),.UNSPECIFIED.);
#3312=B_SPLINE_CURVE_WITH_KNOTS('',1,(#7327,#7328),.UNSPECIFIED.,.F.,.F.,
(2,2),(0.349999999999998,1.13898669190299),.UNSPECIFIED.);
#3313=B_SPLINE_CURVE_WITH_KNOTS('',1,(#7332,#7333),.UNSPECIFIED.,.F.,.F.,
(2,2),(-1.13898669190299,-0.349999999999998),.UNSPECIFIED.);
#3314=B_SPLINE_CURVE_WITH_KNOTS('',1,(#7334,#7335),.UNSPECIFIED.,.F.,.F.,
(2,2),(0.,0.500000000001492),.UNSPECIFIED.);
#3315=B_SPLINE_CURVE_WITH_KNOTS('',1,(#7336,#7337),.UNSPECIFIED.,.F.,.F.,
(2,2),(0.,0.7),.UNSPECIFIED.);
#3316=B_SPLINE_CURVE_WITH_KNOTS('',1,(#7338,#7339),.UNSPECIFIED.,.F.,.F.,
(2,2),(0.,0.500000000001492),.UNSPECIFIED.);
#3317=B_SPLINE_CURVE_WITH_KNOTS('',1,(#7340,#7341),.UNSPECIFIED.,.F.,.F.,
(2,2),(0.,0.35),.UNSPECIFIED.);
#3318=B_SPLINE_CURVE_WITH_KNOTS('',1,(#7342,#7343),.UNSPECIFIED.,.F.,.F.,
(2,2),(0.,0.7),.UNSPECIFIED.);
#3319=B_SPLINE_CURVE_WITH_KNOTS('',1,(#7344,#7345),.UNSPECIFIED.,.F.,.F.,
(2,2),(0.,0.35),.UNSPECIFIED.);
#3320=B_SPLINE_CURVE_WITH_KNOTS('',1,(#7352,#7353),.UNSPECIFIED.,.F.,.F.,
(2,2),(0.349999999999998,1.13898669190299),.UNSPECIFIED.);
#3321=B_SPLINE_CURVE_WITH_KNOTS('',1,(#7357,#7358),.UNSPECIFIED.,.F.,.F.,
(2,2),(0.349999999999998,1.13898669190299),.UNSPECIFIED.);
#3322=B_SPLINE_CURVE_WITH_KNOTS('',1,(#7359,#7360),.UNSPECIFIED.,.F.,.F.,
(2,2),(0.,0.499999999998508),.UNSPECIFIED.);
#3323=B_SPLINE_CURVE_WITH_KNOTS('',1,(#7361,#7362),.UNSPECIFIED.,.F.,.F.,
(2,2),(0.,0.7),.UNSPECIFIED.);
#3324=B_SPLINE_CURVE_WITH_KNOTS('',1,(#7363,#7364),.UNSPECIFIED.,.F.,.F.,
(2,2),(0.,0.499999999998508),.UNSPECIFIED.);
#3325=B_SPLINE_CURVE_WITH_KNOTS('',1,(#7365,#7366),.UNSPECIFIED.,.F.,.F.,
(2,2),(0.,0.7),.UNSPECIFIED.);
#3326=B_SPLINE_CURVE_WITH_KNOTS('',1,(#7375,#7376),.UNSPECIFIED.,.F.,.F.,
(2,2),(0.,1.),.UNSPECIFIED.);
#3327=B_SPLINE_CURVE_WITH_KNOTS('',1,(#7383,#7384),.UNSPECIFIED.,.F.,.F.,
(2,2),(0.,2.99999999999999),.UNSPECIFIED.);
#3328=B_SPLINE_CURVE_WITH_KNOTS('',1,(#7385,#7386),.UNSPECIFIED.,.F.,.F.,
(2,2),(0.,2.99999999999999),.UNSPECIFIED.);
#3329=B_SPLINE_CURVE_WITH_KNOTS('',1,(#7387,#7388),.UNSPECIFIED.,.F.,.F.,
(2,2),(0.,5.7300000002445),.UNSPECIFIED.);
#3330=B_SPLINE_CURVE_WITH_KNOTS('',1,(#7389,#7390),.UNSPECIFIED.,.F.,.F.,
(2,2),(0.,1.50000000000001),.UNSPECIFIED.);
#3331=B_SPLINE_CURVE_WITH_KNOTS('',1,(#7391,#7392),.UNSPECIFIED.,.F.,.F.,
(2,2),(0.,5.7300000002445),.UNSPECIFIED.);
#3332=B_SPLINE_CURVE_WITH_KNOTS('',1,(#7393,#7394),.UNSPECIFIED.,.F.,.F.,
(2,2),(0.,1.49999999999998),.UNSPECIFIED.);
#3333=B_SPLINE_CURVE_WITH_KNOTS('',1,(#7395,#7396),.UNSPECIFIED.,.F.,.F.,
(2,2),(0.,5.7300000002445),.UNSPECIFIED.);
#3334=B_SPLINE_CURVE_WITH_KNOTS('',1,(#7397,#7398),.UNSPECIFIED.,.F.,.F.,
(2,2),(0.,1.49999999999998),.UNSPECIFIED.);
#3335=B_SPLINE_CURVE_WITH_KNOTS('',1,(#7399,#7400),.UNSPECIFIED.,.F.,.F.,
(2,2),(0.,5.7300000002445),.UNSPECIFIED.);
#3336=B_SPLINE_CURVE_WITH_KNOTS('',1,(#7401,#7402),.UNSPECIFIED.,.F.,.F.,
(2,2),(0.,1.50000000000004),.UNSPECIFIED.);
#3337=B_SPLINE_CURVE_WITH_KNOTS('',1,(#7403,#7404),.UNSPECIFIED.,.F.,.F.,
(2,2),(0.,1.50000000000001),.UNSPECIFIED.);
#3338=B_SPLINE_CURVE_WITH_KNOTS('',1,(#7405,#7406),.UNSPECIFIED.,.F.,.F.,
(2,2),(0.,5.7300000002445),.UNSPECIFIED.);
#3339=B_SPLINE_CURVE_WITH_KNOTS('',1,(#7407,#7408),.UNSPECIFIED.,.F.,.F.,
(2,2),(0.,1.49999999999998),.UNSPECIFIED.);
#3340=B_SPLINE_CURVE_WITH_KNOTS('',1,(#7409,#7410),.UNSPECIFIED.,.F.,.F.,
(2,2),(0.,5.7300000002445),.UNSPECIFIED.);
#3341=B_SPLINE_CURVE_WITH_KNOTS('',1,(#7411,#7412),.UNSPECIFIED.,.F.,.F.,
(2,2),(0.,5.7300000002445),.UNSPECIFIED.);
#3342=B_SPLINE_CURVE_WITH_KNOTS('',1,(#7413,#7414),.UNSPECIFIED.,.F.,.F.,
(2,2),(0.,1.49999999999998),.UNSPECIFIED.);
#3343=B_SPLINE_CURVE_WITH_KNOTS('',1,(#7415,#7416),.UNSPECIFIED.,.F.,.F.,
(2,2),(0.,5.7300000002445),.UNSPECIFIED.);
#3344=B_SPLINE_CURVE_WITH_KNOTS('',1,(#7417,#7418),.UNSPECIFIED.,.F.,.F.,
(2,2),(0.,1.49999999999999),.UNSPECIFIED.);
#3345=B_SPLINE_CURVE_WITH_KNOTS('',1,(#7419,#7420),.UNSPECIFIED.,.F.,.F.,
(2,2),(0.,1.49999999999998),.UNSPECIFIED.);
#3346=B_SPLINE_CURVE_WITH_KNOTS('',1,(#7421,#7422),.UNSPECIFIED.,.F.,.F.,
(2,2),(0.,1.49999999999998),.UNSPECIFIED.);
#3347=B_SPLINE_CURVE_WITH_KNOTS('',1,(#7423,#7424),.UNSPECIFIED.,.F.,.F.,
(2,2),(0.,1.50000000000001),.UNSPECIFIED.);
#3348=B_SPLINE_CURVE_WITH_KNOTS('',1,(#7425,#7426),.UNSPECIFIED.,.F.,.F.,
(2,2),(0.,0.850000000401991),.UNSPECIFIED.);
#3349=B_SPLINE_CURVE_WITH_KNOTS('',1,(#7427,#7428),.UNSPECIFIED.,.F.,.F.,
(2,2),(0.,1.49999999999999),.UNSPECIFIED.);
#3350=B_SPLINE_CURVE_WITH_KNOTS('',1,(#7429,#7430),.UNSPECIFIED.,.F.,.F.,
(2,2),(0.,2.99999999929301),.UNSPECIFIED.);
#3351=B_SPLINE_CURVE_WITH_KNOTS('',1,(#7431,#7432),.UNSPECIFIED.,.F.,.F.,
(2,2),(0.,2.999999999696),.UNSPECIFIED.);
#3352=B_SPLINE_CURVE_WITH_KNOTS('',1,(#7433,#7434),.UNSPECIFIED.,.F.,.F.,
(2,2),(0.,1.49999999999997),.UNSPECIFIED.);
#3353=B_SPLINE_CURVE_WITH_KNOTS('',1,(#7435,#7436),.UNSPECIFIED.,.F.,.F.,
(2,2),(0.,0.849999999999994),.UNSPECIFIED.);
#3354=B_SPLINE_CURVE_WITH_KNOTS('',1,(#7437,#7438),.UNSPECIFIED.,.F.,.F.,
(2,2),(0.,1.5),.UNSPECIFIED.);
#3355=B_SPLINE_CURVE_WITH_KNOTS('',1,(#7439,#7440),.UNSPECIFIED.,.F.,.F.,
(2,2),(0.,7.48749999954401),.UNSPECIFIED.);
#3356=B_SPLINE_CURVE_WITH_KNOTS('',1,(#7441,#7442),.UNSPECIFIED.,.F.,.F.,
(2,2),(0.,1.49999999999999),.UNSPECIFIED.);
#3357=B_SPLINE_CURVE_WITH_KNOTS('',1,(#7443,#7444),.UNSPECIFIED.,.F.,.F.,
(2,2),(0.,0.600000000068988),.UNSPECIFIED.);
#3358=B_SPLINE_CURVE_WITH_KNOTS('',1,(#7445,#7446),.UNSPECIFIED.,.F.,.F.,
(2,2),(0.,0.89999999999991),.UNSPECIFIED.);
#3359=B_SPLINE_CURVE_WITH_KNOTS('',1,(#7447,#7448),.UNSPECIFIED.,.F.,.F.,
(2,2),(0.,0.89999999999994),.UNSPECIFIED.);
#3360=B_SPLINE_CURVE_WITH_KNOTS('',1,(#7449,#7450),.UNSPECIFIED.,.F.,.F.,
(2,2),(0.,0.600000000470999),.UNSPECIFIED.);
#3361=B_SPLINE_CURVE_WITH_KNOTS('',1,(#7451,#7452),.UNSPECIFIED.,.F.,.F.,
(2,2),(0.,1.5),.UNSPECIFIED.);
#3362=B_SPLINE_CURVE_WITH_KNOTS('',1,(#7453,#7454),.UNSPECIFIED.,.F.,.F.,
(2,2),(0.,7.48749999914199),.UNSPECIFIED.);
#3363=B_SPLINE_CURVE_WITH_KNOTS('',1,(#7455,#7456),.UNSPECIFIED.,.F.,.F.,
(2,2),(0.,1.5),.UNSPECIFIED.);
#3364=B_SPLINE_CURVE_WITH_KNOTS('',1,(#7457,#7458),.UNSPECIFIED.,.F.,.F.,
(2,2),(0.,7.48749999914199),.UNSPECIFIED.);
#3365=B_SPLINE_CURVE_WITH_KNOTS('',1,(#7459,#7460),.UNSPECIFIED.,.F.,.F.,
(2,2),(0.,1.49999999999999),.UNSPECIFIED.);
#3366=B_SPLINE_CURVE_WITH_KNOTS('',1,(#7461,#7462),.UNSPECIFIED.,.F.,.F.,
(2,2),(0.,0.600000000470004),.UNSPECIFIED.);
#3367=B_SPLINE_CURVE_WITH_KNOTS('',1,(#7463,#7464),.UNSPECIFIED.,.F.,.F.,
(2,2),(0.,0.89999999999991),.UNSPECIFIED.);
#3368=B_SPLINE_CURVE_WITH_KNOTS('',1,(#7465,#7466),.UNSPECIFIED.,.F.,.F.,
(2,2),(0.,0.89999999999992),.UNSPECIFIED.);
#3369=B_SPLINE_CURVE_WITH_KNOTS('',1,(#7467,#7468),.UNSPECIFIED.,.F.,.F.,
(2,2),(0.,0.600000000068988),.UNSPECIFIED.);
#3370=B_SPLINE_CURVE_WITH_KNOTS('',1,(#7469,#7470),.UNSPECIFIED.,.F.,.F.,
(2,2),(0.,1.5),.UNSPECIFIED.);
#3371=B_SPLINE_CURVE_WITH_KNOTS('',1,(#7471,#7472),.UNSPECIFIED.,.F.,.F.,
(2,2),(0.,7.48749999954401),.UNSPECIFIED.);
#3372=B_SPLINE_CURVE_WITH_KNOTS('',1,(#7473,#7474),.UNSPECIFIED.,.F.,.F.,
(2,2),(0.,1.50000000000004),.UNSPECIFIED.);
#3373=B_SPLINE_CURVE_WITH_KNOTS('',1,(#7475,#7476),.UNSPECIFIED.,.F.,.F.,
(2,2),(0.,0.849999999999994),.UNSPECIFIED.);
#3374=B_SPLINE_CURVE_WITH_KNOTS('',1,(#7477,#7478),.UNSPECIFIED.,.F.,.F.,
(2,2),(0.,1.50000000000003),.UNSPECIFIED.);
#3375=B_SPLINE_CURVE_WITH_KNOTS('',1,(#7479,#7480),.UNSPECIFIED.,.F.,.F.,
(2,2),(0.,2.999999999696),.UNSPECIFIED.);
#3376=B_SPLINE_CURVE_WITH_KNOTS('',1,(#7481,#7482),.UNSPECIFIED.,.F.,.F.,
(2,2),(0.,2.99999999929301),.UNSPECIFIED.);
#3377=B_SPLINE_CURVE_WITH_KNOTS('',1,(#7483,#7484),.UNSPECIFIED.,.F.,.F.,
(2,2),(0.,1.49999999999997),.UNSPECIFIED.);
#3378=B_SPLINE_CURVE_WITH_KNOTS('',1,(#7485,#7486),.UNSPECIFIED.,.F.,.F.,
(2,2),(0.,0.850000000400996),.UNSPECIFIED.);
#3379=B_SPLINE_CURVE_WITH_KNOTS('',1,(#7487,#7488),.UNSPECIFIED.,.F.,.F.,
(2,2),(0.,1.50000000000001),.UNSPECIFIED.);
#3380=B_SPLINE_CURVE_WITH_KNOTS('',1,(#7489,#7490),.UNSPECIFIED.,.F.,.F.,
(2,2),(0.,1.49999999999995),.UNSPECIFIED.);
#3381=B_SPLINE_CURVE_WITH_KNOTS('',1,(#7491,#7492),.UNSPECIFIED.,.F.,.F.,
(2,2),(0.,1.49999999999995),.UNSPECIFIED.);
#3382=B_SPLINE_CURVE_WITH_KNOTS('',1,(#7493,#7494),.UNSPECIFIED.,.F.,.F.,
(2,2),(-14.9600000003363,0.),.UNSPECIFIED.);
#3383=B_SPLINE_CURVE_WITH_KNOTS('',1,(#7498,#7499),.UNSPECIFIED.,.F.,.F.,
(2,2),(-5.7300000002445,0.),.UNSPECIFIED.);
#3384=B_SPLINE_CURVE_WITH_KNOTS('',1,(#7503,#7504),.UNSPECIFIED.,.F.,.F.,
(2,2),(-7.48749999914199,0.),.UNSPECIFIED.);
#3385=B_SPLINE_CURVE_WITH_KNOTS('',1,(#7508,#7509),.UNSPECIFIED.,.F.,.F.,
(2,2),(-5.7300000002445,0.),.UNSPECIFIED.);
#3386=B_SPLINE_CURVE_WITH_KNOTS('',1,(#7513,#7514),.UNSPECIFIED.,.F.,.F.,
(2,2),(0.,15.4600000003363),.UNSPECIFIED.);
#3387=B_SPLINE_CURVE_WITH_KNOTS('',1,(#7518,#7519),.UNSPECIFIED.,.F.,.F.,
(2,2),(-5.7300000002445,0.),.UNSPECIFIED.);
#3388=B_SPLINE_CURVE_WITH_KNOTS('',1,(#7523,#7524),.UNSPECIFIED.,.F.,.F.,
(2,2),(-7.48749999914199,0.),.UNSPECIFIED.);
#3389=B_SPLINE_CURVE_WITH_KNOTS('',1,(#7528,#7529),.UNSPECIFIED.,.F.,.F.,
(2,2),(-5.7300000002445,0.),.UNSPECIFIED.);
#3390=B_SPLINE_CURVE_WITH_KNOTS('',1,(#7533,#7534),.UNSPECIFIED.,.F.,.F.,
(2,2),(0.,3.),.UNSPECIFIED.);
#3391=B_SPLINE_CURVE_WITH_KNOTS('',1,(#7535,#7536),.UNSPECIFIED.,.F.,.F.,
(2,2),(0.,3.),.UNSPECIFIED.);
#3392=B_SPLINE_CURVE_WITH_KNOTS('',1,(#7537,#7538),.UNSPECIFIED.,.F.,.F.,
(2,2),(0.,21.4600000001515),.UNSPECIFIED.);
#3393=B_SPLINE_CURVE_WITH_KNOTS('',1,(#7542,#7543),.UNSPECIFIED.,.F.,.F.,
(2,2),(-14.9600000003363,0.),.UNSPECIFIED.);
#3394=B_SPLINE_CURVE_WITH_KNOTS('',1,(#7550,#7551),.UNSPECIFIED.,.F.,.F.,
(2,2),(-5.7300000002445,0.),.UNSPECIFIED.);
#3395=B_SPLINE_CURVE_WITH_KNOTS('',1,(#7555,#7556),.UNSPECIFIED.,.F.,.F.,
(2,2),(-7.48749999914199,0.),.UNSPECIFIED.);
#3396=B_SPLINE_CURVE_WITH_KNOTS('',1,(#7560,#7561),.UNSPECIFIED.,.F.,.F.,
(2,2),(-5.7300000002445,0.),.UNSPECIFIED.);
#3397=B_SPLINE_CURVE_WITH_KNOTS('',1,(#7562,#7563),.UNSPECIFIED.,.F.,.F.,
(2,2),(-5.7300000002445,0.),.UNSPECIFIED.);
#3398=B_SPLINE_CURVE_WITH_KNOTS('',1,(#7567,#7568),.UNSPECIFIED.,.F.,.F.,
(2,2),(-7.48749999914199,0.),.UNSPECIFIED.);
#3399=B_SPLINE_CURVE_WITH_KNOTS('',1,(#7572,#7573),.UNSPECIFIED.,.F.,.F.,
(2,2),(-5.7300000002445,0.),.UNSPECIFIED.);
#3400=B_SPLINE_CURVE_WITH_KNOTS('',1,(#7577,#7578),.UNSPECIFIED.,.F.,.F.,
(2,2),(0.,14.9600000003363),.UNSPECIFIED.);
#3401=B_SPLINE_CURVE_WITH_KNOTS('',1,(#7579,#7580),.UNSPECIFIED.,.F.,.F.,
(2,2),(0.,1.49999999999996),.UNSPECIFIED.);
#3402=B_SPLINE_CURVE_WITH_KNOTS('',1,(#7581,#7582),.UNSPECIFIED.,.F.,.F.,
(2,2),(0.,14.9600000003363),.UNSPECIFIED.);
#3403=B_SPLINE_CURVE_WITH_KNOTS('',1,(#7583,#7584),.UNSPECIFIED.,.F.,.F.,
(2,2),(0.,1.50000000000001),.UNSPECIFIED.);
#3404=B_SPLINE_CURVE_WITH_KNOTS('',1,(#7585,#7586),.UNSPECIFIED.,.F.,.F.,
(2,2),(-7.48749999954401,0.),.UNSPECIFIED.);
#3405=B_SPLINE_CURVE_WITH_KNOTS('',1,(#7590,#7591),.UNSPECIFIED.,.F.,.F.,
(2,2),(0.,15.4600000003361),.UNSPECIFIED.);
#3406=B_SPLINE_CURVE_WITH_KNOTS('',1,(#7595,#7596),.UNSPECIFIED.,.F.,.F.,
(2,2),(-7.48749999954401,0.),.UNSPECIFIED.);
#3407=B_SPLINE_CURVE_WITH_KNOTS('',1,(#7597,#7598),.UNSPECIFIED.,.F.,.F.,
(2,2),(0.,2.99999999999999),.UNSPECIFIED.);
#3408=B_SPLINE_CURVE_WITH_KNOTS('',1,(#7599,#7600),.UNSPECIFIED.,.F.,.F.,
(2,2),(0.,2.99999999999999),.UNSPECIFIED.);
#3409=B_SPLINE_CURVE_WITH_KNOTS('',1,(#7601,#7602),.UNSPECIFIED.,.F.,.F.,
(2,2),(0.,21.4600000001513),.UNSPECIFIED.);
#3410=B_SPLINE_CURVE_WITH_KNOTS('',1,(#7606,#7607),.UNSPECIFIED.,.F.,.F.,
(2,2),(-7.48749999954401,0.),.UNSPECIFIED.);
#3411=B_SPLINE_CURVE_WITH_KNOTS('',1,(#7608,#7609),.UNSPECIFIED.,.F.,.F.,
(2,2),(-7.48749999954401,0.),.UNSPECIFIED.);
#3412=B_SPLINE_CURVE_WITH_KNOTS('',1,(#7613,#7614),.UNSPECIFIED.,.F.,.F.,
(2,2),(-1.50000000000001,0.),.UNSPECIFIED.);
#3413=B_SPLINE_CURVE_WITH_KNOTS('',1,(#7621,#7622),.UNSPECIFIED.,.F.,.F.,
(2,2),(-1.50000000000001,0.),.UNSPECIFIED.);
#3414=B_SPLINE_CURVE_WITH_KNOTS('',1,(#7623,#7624),.UNSPECIFIED.,.F.,.F.,
(2,2),(-1.49999999999998,0.),.UNSPECIFIED.);
#3415=B_SPLINE_CURVE_WITH_KNOTS('',1,(#7631,#7632),.UNSPECIFIED.,.F.,.F.,
(2,2),(-1.49999999999998,0.),.UNSPECIFIED.);
#3416=B_SPLINE_CURVE_WITH_KNOTS('',1,(#7633,#7634),.UNSPECIFIED.,.F.,.F.,
(2,2),(-1.50000000000001,0.),.UNSPECIFIED.);
#3417=B_SPLINE_CURVE_WITH_KNOTS('',1,(#7771,#7772),.UNSPECIFIED.,.F.,.F.,
(2,2),(0.,1.50000000000005),.UNSPECIFIED.);
#3418=B_SPLINE_CURVE_WITH_KNOTS('',1,(#7776,#7777),.UNSPECIFIED.,.F.,.F.,
(2,2),(0.,1.50000000000005),.UNSPECIFIED.);
#3419=B_SPLINE_CURVE_WITH_KNOTS('',1,(#7781,#7782),.UNSPECIFIED.,.F.,.F.,
(2,2),(0.,1.50000000000005),.UNSPECIFIED.);
#3420=B_SPLINE_CURVE_WITH_KNOTS('',1,(#7786,#7787),.UNSPECIFIED.,.F.,.F.,
(2,2),(0.,2.53384581245899),.UNSPECIFIED.);
#3421=B_SPLINE_CURVE_WITH_KNOTS('',1,(#7788,#7789),.UNSPECIFIED.,.F.,.F.,
(2,2),(0.,2.53384581245899),.UNSPECIFIED.);
#3422=B_SPLINE_CURVE_WITH_KNOTS('',1,(#7790,#7791),.UNSPECIFIED.,.F.,.F.,
(2,2),(0.,1.50000000000005),.UNSPECIFIED.);
#3423=B_SPLINE_CURVE_WITH_KNOTS('',1,(#7792,#7793),.UNSPECIFIED.,.F.,.F.,
(2,2),(0.,1.50000000000005),.UNSPECIFIED.);
#3424=B_SPLINE_CURVE_WITH_KNOTS('',1,(#7797,#7798),.UNSPECIFIED.,.F.,.F.,
(2,2),(0.,1.50000000000005),.UNSPECIFIED.);
#3425=B_SPLINE_CURVE_WITH_KNOTS('',1,(#7805,#7806),.UNSPECIFIED.,.F.,.F.,
(2,2),(0.,1.50000000000005),.UNSPECIFIED.);
#3426=B_SPLINE_CURVE_WITH_KNOTS('',1,(#7810,#7811),.UNSPECIFIED.,.F.,.F.,
(2,2),(0.,1.50000000000005),.UNSPECIFIED.);
#3427=B_SPLINE_CURVE_WITH_KNOTS('',1,(#7815,#7816),.UNSPECIFIED.,.F.,.F.,
(2,2),(0.,1.50000000000005),.UNSPECIFIED.);
#3428=B_SPLINE_CURVE_WITH_KNOTS('',1,(#7823,#7824),.UNSPECIFIED.,.F.,.F.,
(2,2),(0.,1.50000000000005),.UNSPECIFIED.);
#3429=B_SPLINE_CURVE_WITH_KNOTS('',1,(#7831,#7832),.UNSPECIFIED.,.F.,.F.,
(2,2),(0.,1.50000000000005),.UNSPECIFIED.);
#3430=B_SPLINE_CURVE_WITH_KNOTS('',1,(#7836,#7837),.UNSPECIFIED.,.F.,.F.,
(2,2),(0.,1.50000000000005),.UNSPECIFIED.);
#3431=B_SPLINE_CURVE_WITH_KNOTS('',1,(#7841,#7842),.UNSPECIFIED.,.F.,.F.,
(2,2),(0.,1.50000000000005),.UNSPECIFIED.);
#3432=B_SPLINE_CURVE_WITH_KNOTS('',1,(#7849,#7850),.UNSPECIFIED.,.F.,.F.,
(2,2),(0.,1.50000000000005),.UNSPECIFIED.);
#3433=B_SPLINE_CURVE_WITH_KNOTS('',1,(#7854,#7855),.UNSPECIFIED.,.F.,.F.,
(2,2),(0.,1.50000000000005),.UNSPECIFIED.);
#3434=B_SPLINE_CURVE_WITH_KNOTS('',1,(#7856,#7857),.UNSPECIFIED.,.F.,.F.,
(2,2),(0.,1.50000000000005),.UNSPECIFIED.);
#3435=B_SPLINE_CURVE_WITH_KNOTS('',1,(#7858,#7859),.UNSPECIFIED.,.F.,.F.,
(2,2),(0.,2.53384581245899),.UNSPECIFIED.);
#3436=B_SPLINE_CURVE_WITH_KNOTS('',1,(#7860,#7861),.UNSPECIFIED.,.F.,.F.,
(2,2),(0.,1.50000000000005),.UNSPECIFIED.);
#3437=B_SPLINE_CURVE_WITH_KNOTS('',1,(#7862,#7863),.UNSPECIFIED.,.F.,.F.,
(2,2),(0.,2.53384581245899),.UNSPECIFIED.);
#3438=B_SPLINE_CURVE_WITH_KNOTS('',1,(#7870,#7871),.UNSPECIFIED.,.F.,.F.,
(2,2),(-0.779039424647394,0.),.UNSPECIFIED.);
#3439=B_SPLINE_CURVE_WITH_KNOTS('',1,(#7872,#7873),.UNSPECIFIED.,.F.,.F.,
(2,2),(0.,0.779039424647408),.UNSPECIFIED.);
#3440=B_SPLINE_CURVE_WITH_KNOTS('',1,(#7874,#7875),.UNSPECIFIED.,.F.,.F.,
(2,2),(-0.779039424647408,0.),.UNSPECIFIED.);
#3441=B_SPLINE_CURVE_WITH_KNOTS('',1,(#7876,#7877),.UNSPECIFIED.,.F.,.F.,
(2,2),(0.,0.779039424647394),.UNSPECIFIED.);
#3442=B_SPLINE_CURVE_WITH_KNOTS('',1,(#7878,#7879),.UNSPECIFIED.,.F.,.F.,
(2,2),(0.,21.4600000001514),.UNSPECIFIED.);
#3443=B_SPLINE_CURVE_WITH_KNOTS('',1,(#7880,#7881),.UNSPECIFIED.,.F.,.F.,
(2,2),(0.,0.779039424647394),.UNSPECIFIED.);
#3444=B_SPLINE_CURVE_WITH_KNOTS('',1,(#7882,#7883),.UNSPECIFIED.,.F.,.F.,
(2,2),(0.,0.779039424647408),.UNSPECIFIED.);
#3445=B_SPLINE_CURVE_WITH_KNOTS('',1,(#7884,#7885),.UNSPECIFIED.,.F.,.F.,
(2,2),(0.,0.779039424647408),.UNSPECIFIED.);
#3446=B_SPLINE_CURVE_WITH_KNOTS('',1,(#7886,#7887),.UNSPECIFIED.,.F.,.F.,
(2,2),(0.,0.779039424647394),.UNSPECIFIED.);
#3447=B_SPLINE_CURVE_WITH_KNOTS('',1,(#7888,#7889),.UNSPECIFIED.,.F.,.F.,
(2,2),(0.,21.4600000001514),.UNSPECIFIED.);
#3448=B_SPLINE_CURVE_WITH_KNOTS('',1,(#7943,#7944),.UNSPECIFIED.,.F.,.F.,
(2,2),(0.,1.50000000000005),.UNSPECIFIED.);
#3449=B_SPLINE_CURVE_WITH_KNOTS('',1,(#7948,#7949),.UNSPECIFIED.,.F.,.F.,
(2,2),(0.,1.50000000000005),.UNSPECIFIED.);
#3450=B_SPLINE_CURVE_WITH_KNOTS('',1,(#7956,#7957),.UNSPECIFIED.,.F.,.F.,
(2,2),(0.,1.50000000000005),.UNSPECIFIED.);
#3451=B_SPLINE_CURVE_WITH_KNOTS('',1,(#7961,#7962),.UNSPECIFIED.,.F.,.F.,
(2,2),(0.,1.50000000000005),.UNSPECIFIED.);
#3452=B_SPLINE_CURVE_WITH_KNOTS('',1,(#7963,#7964),.UNSPECIFIED.,.F.,.F.,
(2,2),(0.,2.53384581245899),.UNSPECIFIED.);
#3453=B_SPLINE_CURVE_WITH_KNOTS('',1,(#7965,#7966),.UNSPECIFIED.,.F.,.F.,
(2,2),(0.,2.53384581245899),.UNSPECIFIED.);
#3454=B_SPLINE_CURVE_WITH_KNOTS('',1,(#7970,#7971),.UNSPECIFIED.,.F.,.F.,
(2,2),(0.,1.50000000000005),.UNSPECIFIED.);
#3455=B_SPLINE_CURVE_WITH_KNOTS('',1,(#7975,#7976),.UNSPECIFIED.,.F.,.F.,
(2,2),(0.,1.50000000000005),.UNSPECIFIED.);
#3456=B_SPLINE_CURVE_WITH_KNOTS('',1,(#7980,#7981),.UNSPECIFIED.,.F.,.F.,
(2,2),(0.,1.50000000000005),.UNSPECIFIED.);
#3457=B_SPLINE_CURVE_WITH_KNOTS('',1,(#7988,#7989),.UNSPECIFIED.,.F.,.F.,
(2,2),(0.,1.50000000000005),.UNSPECIFIED.);
#3458=B_SPLINE_CURVE_WITH_KNOTS('',1,(#7993,#7994),.UNSPECIFIED.,.F.,.F.,
(2,2),(0.,1.50000000000005),.UNSPECIFIED.);
#3459=B_SPLINE_CURVE_WITH_KNOTS('',1,(#7998,#7999),.UNSPECIFIED.,.F.,.F.,
(2,2),(0.,1.50000000000005),.UNSPECIFIED.);
#3460=B_SPLINE_CURVE_WITH_KNOTS('',1,(#8003,#8004),.UNSPECIFIED.,.F.,.F.,
(2,2),(0.,1.50000000000005),.UNSPECIFIED.);
#3461=B_SPLINE_CURVE_WITH_KNOTS('',1,(#8008,#8009),.UNSPECIFIED.,.F.,.F.,
(2,2),(0.,1.50000000000005),.UNSPECIFIED.);
#3462=B_SPLINE_CURVE_WITH_KNOTS('',1,(#8016,#8017),.UNSPECIFIED.,.F.,.F.,
(2,2),(0.,1.50000000000005),.UNSPECIFIED.);
#3463=B_SPLINE_CURVE_WITH_KNOTS('',1,(#8021,#8022),.UNSPECIFIED.,.F.,.F.,
(2,2),(0.,1.50000000000005),.UNSPECIFIED.);
#3464=B_SPLINE_CURVE_WITH_KNOTS('',1,(#8026,#8027),.UNSPECIFIED.,.F.,.F.,
(2,2),(0.,1.50000000000005),.UNSPECIFIED.);
#3465=B_SPLINE_CURVE_WITH_KNOTS('',1,(#8031,#8032),.UNSPECIFIED.,.F.,.F.,
(2,2),(0.,2.53384581245899),.UNSPECIFIED.);
#3466=B_SPLINE_CURVE_WITH_KNOTS('',1,(#8033,#8034),.UNSPECIFIED.,.F.,.F.,
(2,2),(0.,1.50000000000005),.UNSPECIFIED.);
#3467=B_SPLINE_CURVE_WITH_KNOTS('',1,(#8035,#8036),.UNSPECIFIED.,.F.,.F.,
(2,2),(0.,2.53384581245899),.UNSPECIFIED.);
#3468=B_SPLINE_CURVE_WITH_KNOTS('',1,(#8037,#8038),.UNSPECIFIED.,.F.,.F.,
(2,2),(0.,1.50000000000005),.UNSPECIFIED.);
#3469=B_SPLINE_CURVE_WITH_KNOTS('',1,(#8045,#8046),.UNSPECIFIED.,.F.,.F.,
(2,2),(0.,21.4600000001514),.UNSPECIFIED.);
#3470=B_SPLINE_CURVE_WITH_KNOTS('',1,(#8047,#8048),.UNSPECIFIED.,.F.,.F.,
(2,2),(0.,0.779039424647394),.UNSPECIFIED.);
#3471=B_SPLINE_CURVE_WITH_KNOTS('',1,(#8049,#8050),.UNSPECIFIED.,.F.,.F.,
(2,2),(-0.779039424647408,0.),.UNSPECIFIED.);
#3472=B_SPLINE_CURVE_WITH_KNOTS('',1,(#8051,#8052),.UNSPECIFIED.,.F.,.F.,
(2,2),(-0.779039424647408,0.),.UNSPECIFIED.);
#3473=B_SPLINE_CURVE_WITH_KNOTS('',1,(#8053,#8054),.UNSPECIFIED.,.F.,.F.,
(2,2),(-0.779039424647394,0.),.UNSPECIFIED.);
#3474=B_SPLINE_CURVE_WITH_KNOTS('',1,(#8055,#8056),.UNSPECIFIED.,.F.,.F.,
(2,2),(0.,21.4600000001514),.UNSPECIFIED.);
#3475=B_SPLINE_CURVE_WITH_KNOTS('',1,(#8057,#8058),.UNSPECIFIED.,.F.,.F.,
(2,2),(-0.779039424647394,0.),.UNSPECIFIED.);
#3476=B_SPLINE_CURVE_WITH_KNOTS('',1,(#8059,#8060),.UNSPECIFIED.,.F.,.F.,
(2,2),(-0.779039424647408,0.),.UNSPECIFIED.);
#3477=B_SPLINE_CURVE_WITH_KNOTS('',1,(#8061,#8062),.UNSPECIFIED.,.F.,.F.,
(2,2),(-0.779039424647408,0.),.UNSPECIFIED.);
#3478=B_SPLINE_CURVE_WITH_KNOTS('',1,(#8063,#8064),.UNSPECIFIED.,.F.,.F.,
(2,2),(0.,0.779039424647394),.UNSPECIFIED.);
#3479=B_SPLINE_CURVE_WITH_KNOTS('',1,(#8124,#8125),.UNSPECIFIED.,.F.,.F.,
(2,2),(0.,1.50000000000003),.UNSPECIFIED.);
#3480=B_SPLINE_CURVE_WITH_KNOTS('',1,(#8129,#8130),.UNSPECIFIED.,.F.,.F.,
(2,2),(0.,1.50000000000003),.UNSPECIFIED.);
#3481=B_SPLINE_CURVE_WITH_KNOTS('',1,(#8131,#8132),.UNSPECIFIED.,.F.,.F.,
(2,2),(0.,1.50000000000003),.UNSPECIFIED.);
#3482=B_SPLINE_CURVE_WITH_KNOTS('',1,(#8133,#8134),.UNSPECIFIED.,.F.,.F.,
(2,2),(0.,0.557019710704893),.UNSPECIFIED.);
#3483=B_SPLINE_CURVE_WITH_KNOTS('',1,(#8135,#8136),.UNSPECIFIED.,.F.,.F.,
(2,2),(0.,0.557019710704893),.UNSPECIFIED.);
#3484=B_SPLINE_CURVE_WITH_KNOTS('',1,(#8137,#8138),.UNSPECIFIED.,.F.,.F.,
(2,2),(0.,1.50000000000003),.UNSPECIFIED.);
#3485=B_SPLINE_CURVE_WITH_KNOTS('',1,(#8139,#8140),.UNSPECIFIED.,.F.,.F.,
(2,2),(0.,0.590098580763993),.UNSPECIFIED.);
#3486=B_SPLINE_CURVE_WITH_KNOTS('',1,(#8141,#8142),.UNSPECIFIED.,.F.,.F.,
(2,2),(0.,0.590098580763993),.UNSPECIFIED.);
#3487=B_SPLINE_CURVE_WITH_KNOTS('',1,(#8143,#8144),.UNSPECIFIED.,.F.,.F.,
(2,2),(0.,1.50000000000003),.UNSPECIFIED.);
#3488=B_SPLINE_CURVE_WITH_KNOTS('',1,(#8154,#8155),.UNSPECIFIED.,.F.,.F.,
(2,2),(0.,1.50000000000003),.UNSPECIFIED.);
#3489=B_SPLINE_CURVE_WITH_KNOTS('',1,(#8159,#8160),.UNSPECIFIED.,.F.,.F.,
(2,2),(0.,0.557019710704907),.UNSPECIFIED.);
#3490=B_SPLINE_CURVE_WITH_KNOTS('',1,(#8161,#8162),.UNSPECIFIED.,.F.,.F.,
(2,2),(0.,0.557019710704907),.UNSPECIFIED.);
#3491=B_SPLINE_CURVE_WITH_KNOTS('',1,(#8163,#8164),.UNSPECIFIED.,.F.,.F.,
(2,2),(0.,1.50000000000003),.UNSPECIFIED.);
#3492=B_SPLINE_CURVE_WITH_KNOTS('',1,(#8165,#8166),.UNSPECIFIED.,.F.,.F.,
(2,2),(0.,0.590098580763993),.UNSPECIFIED.);
#3493=B_SPLINE_CURVE_WITH_KNOTS('',1,(#8167,#8168),.UNSPECIFIED.,.F.,.F.,
(2,2),(0.,0.590098580763993),.UNSPECIFIED.);
#3494=B_SPLINE_CURVE_WITH_KNOTS('',1,(#8169,#8170),.UNSPECIFIED.,.F.,.F.,
(2,2),(0.,1.50000000000003),.UNSPECIFIED.);
#3495=B_SPLINE_CURVE_WITH_KNOTS('',1,(#8177,#8178),.UNSPECIFIED.,.F.,.F.,
(2,2),(0.,1.50000000000003),.UNSPECIFIED.);
#3496=B_SPLINE_CURVE_WITH_KNOTS('',1,(#8179,#8180),.UNSPECIFIED.,.F.,.F.,
(2,2),(0.,1.50000000000003),.UNSPECIFIED.);
#3497=B_SPLINE_CURVE_WITH_KNOTS('',1,(#8184,#8185),.UNSPECIFIED.,.F.,.F.,
(2,2),(0.,1.50000000000003),.UNSPECIFIED.);
#3498=B_SPLINE_CURVE_WITH_KNOTS('',1,(#8189,#8190),.UNSPECIFIED.,.F.,.F.,
(2,2),(0.,0.557019710704893),.UNSPECIFIED.);
#3499=B_SPLINE_CURVE_WITH_KNOTS('',1,(#8191,#8192),.UNSPECIFIED.,.F.,.F.,
(2,2),(0.,0.557019710704893),.UNSPECIFIED.);
#3500=B_SPLINE_CURVE_WITH_KNOTS('',1,(#8193,#8194),.UNSPECIFIED.,.F.,.F.,
(2,2),(0.,1.50000000000003),.UNSPECIFIED.);
#3501=B_SPLINE_CURVE_WITH_KNOTS('',1,(#8195,#8196),.UNSPECIFIED.,.F.,.F.,
(2,2),(0.,0.590098580764987),.UNSPECIFIED.);
#3502=B_SPLINE_CURVE_WITH_KNOTS('',1,(#8197,#8198),.UNSPECIFIED.,.F.,.F.,
(2,2),(0.,0.590098580764987),.UNSPECIFIED.);
#3503=B_SPLINE_CURVE_WITH_KNOTS('',1,(#8199,#8200),.UNSPECIFIED.,.F.,.F.,
(2,2),(0.,1.50000000000003),.UNSPECIFIED.);
#3504=B_SPLINE_CURVE_WITH_KNOTS('',1,(#8207,#8208),.UNSPECIFIED.,.F.,.F.,
(2,2),(0.,1.50000000000003),.UNSPECIFIED.);
#3505=B_SPLINE_CURVE_WITH_KNOTS('',1,(#8212,#8213),.UNSPECIFIED.,.F.,.F.,
(2,2),(0.,1.50000000000003),.UNSPECIFIED.);
#3506=B_SPLINE_CURVE_WITH_KNOTS('',1,(#8217,#8218),.UNSPECIFIED.,.F.,.F.,
(2,2),(0.,1.50000000000003),.UNSPECIFIED.);
#3507=B_SPLINE_CURVE_WITH_KNOTS('',1,(#8219,#8220),.UNSPECIFIED.,.F.,.F.,
(2,2),(0.,0.557019710704907),.UNSPECIFIED.);
#3508=B_SPLINE_CURVE_WITH_KNOTS('',1,(#8221,#8222),.UNSPECIFIED.,.F.,.F.,
(2,2),(0.,0.557019710704907),.UNSPECIFIED.);
#3509=B_SPLINE_CURVE_WITH_KNOTS('',1,(#8223,#8224),.UNSPECIFIED.,.F.,.F.,
(2,2),(0.,1.50000000000003),.UNSPECIFIED.);
#3510=B_SPLINE_CURVE_WITH_KNOTS('',1,(#8225,#8226),.UNSPECIFIED.,.F.,.F.,
(2,2),(0.,0.590098580764987),.UNSPECIFIED.);
#3511=B_SPLINE_CURVE_WITH_KNOTS('',1,(#8227,#8228),.UNSPECIFIED.,.F.,.F.,
(2,2),(0.,0.590098580764987),.UNSPECIFIED.);
#3512=B_SPLINE_CURVE_WITH_KNOTS('',1,(#8229,#8230),.UNSPECIFIED.,.F.,.F.,
(2,2),(0.,1.50000000000003),.UNSPECIFIED.);
#3513=B_SPLINE_CURVE_WITH_KNOTS('',1,(#8237,#8238),.UNSPECIFIED.,.F.,.F.,
(2,2),(0.,0.355197158144989),.UNSPECIFIED.);
#3514=B_SPLINE_CURVE_WITH_KNOTS('',1,(#8239,#8240),.UNSPECIFIED.,.F.,.F.,
(2,2),(0.,0.355197158144989),.UNSPECIFIED.);
#3515=B_SPLINE_CURVE_WITH_KNOTS('',1,(#8241,#8242),.UNSPECIFIED.,.F.,.F.,
(2,2),(0.,0.355197158144989),.UNSPECIFIED.);
#3516=B_SPLINE_CURVE_WITH_KNOTS('',1,(#8243,#8244),.UNSPECIFIED.,.F.,.F.,
(2,2),(0.,0.355197158144989),.UNSPECIFIED.);
#3517=B_SPLINE_CURVE_WITH_KNOTS('',1,(#8301,#8302),.UNSPECIFIED.,.F.,.F.,
(2,2),(0.,1.50000000000003),.UNSPECIFIED.);
#3518=B_SPLINE_CURVE_WITH_KNOTS('',1,(#8306,#8307),.UNSPECIFIED.,.F.,.F.,
(2,2),(0.,1.50000000000003),.UNSPECIFIED.);
#3519=B_SPLINE_CURVE_WITH_KNOTS('',1,(#8311,#8312),.UNSPECIFIED.,.F.,.F.,
(2,2),(0.,0.557019710704893),.UNSPECIFIED.);
#3520=B_SPLINE_CURVE_WITH_KNOTS('',1,(#8313,#8314),.UNSPECIFIED.,.F.,.F.,
(2,2),(0.,0.557019710704893),.UNSPECIFIED.);
#3521=B_SPLINE_CURVE_WITH_KNOTS('',1,(#8315,#8316),.UNSPECIFIED.,.F.,.F.,
(2,2),(0.,1.50000000000003),.UNSPECIFIED.);
#3522=B_SPLINE_CURVE_WITH_KNOTS('',1,(#8317,#8318),.UNSPECIFIED.,.F.,.F.,
(2,2),(0.,0.590098580763993),.UNSPECIFIED.);
#3523=B_SPLINE_CURVE_WITH_KNOTS('',1,(#8319,#8320),.UNSPECIFIED.,.F.,.F.,
(2,2),(0.,0.590098580763993),.UNSPECIFIED.);
#3524=B_SPLINE_CURVE_WITH_KNOTS('',1,(#8321,#8322),.UNSPECIFIED.,.F.,.F.,
(2,2),(0.,1.50000000000003),.UNSPECIFIED.);
#3525=B_SPLINE_CURVE_WITH_KNOTS('',1,(#8329,#8330),.UNSPECIFIED.,.F.,.F.,
(2,2),(0.,1.50000000000003),.UNSPECIFIED.);
#3526=B_SPLINE_CURVE_WITH_KNOTS('',1,(#8334,#8335),.UNSPECIFIED.,.F.,.F.,
(2,2),(0.,1.50000000000003),.UNSPECIFIED.);
#3527=B_SPLINE_CURVE_WITH_KNOTS('',1,(#8339,#8340),.UNSPECIFIED.,.F.,.F.,
(2,2),(0.,1.50000000000003),.UNSPECIFIED.);
#3528=B_SPLINE_CURVE_WITH_KNOTS('',1,(#8341,#8342),.UNSPECIFIED.,.F.,.F.,
(2,2),(0.,0.557019710704907),.UNSPECIFIED.);
#3529=B_SPLINE_CURVE_WITH_KNOTS('',1,(#8343,#8344),.UNSPECIFIED.,.F.,.F.,
(2,2),(0.,0.557019710704907),.UNSPECIFIED.);
#3530=B_SPLINE_CURVE_WITH_KNOTS('',1,(#8345,#8346),.UNSPECIFIED.,.F.,.F.,
(2,2),(0.,1.50000000000003),.UNSPECIFIED.);
#3531=B_SPLINE_CURVE_WITH_KNOTS('',1,(#8347,#8348),.UNSPECIFIED.,.F.,.F.,
(2,2),(0.,0.590098580763993),.UNSPECIFIED.);
#3532=B_SPLINE_CURVE_WITH_KNOTS('',1,(#8349,#8350),.UNSPECIFIED.,.F.,.F.,
(2,2),(0.,0.590098580763993),.UNSPECIFIED.);
#3533=B_SPLINE_CURVE_WITH_KNOTS('',1,(#8351,#8352),.UNSPECIFIED.,.F.,.F.,
(2,2),(0.,1.50000000000003),.UNSPECIFIED.);
#3534=B_SPLINE_CURVE_WITH_KNOTS('',1,(#8362,#8363),.UNSPECIFIED.,.F.,.F.,
(2,2),(0.,1.50000000000003),.UNSPECIFIED.);
#3535=B_SPLINE_CURVE_WITH_KNOTS('',1,(#8367,#8368),.UNSPECIFIED.,.F.,.F.,
(2,2),(0.,1.50000000000003),.UNSPECIFIED.);
#3536=B_SPLINE_CURVE_WITH_KNOTS('',1,(#8369,#8370),.UNSPECIFIED.,.F.,.F.,
(2,2),(0.,1.50000000000003),.UNSPECIFIED.);
#3537=B_SPLINE_CURVE_WITH_KNOTS('',1,(#8371,#8372),.UNSPECIFIED.,.F.,.F.,
(2,2),(0.,0.557019710704893),.UNSPECIFIED.);
#3538=B_SPLINE_CURVE_WITH_KNOTS('',1,(#8373,#8374),.UNSPECIFIED.,.F.,.F.,
(2,2),(0.,0.557019710704893),.UNSPECIFIED.);
#3539=B_SPLINE_CURVE_WITH_KNOTS('',1,(#8375,#8376),.UNSPECIFIED.,.F.,.F.,
(2,2),(0.,1.50000000000003),.UNSPECIFIED.);
#3540=B_SPLINE_CURVE_WITH_KNOTS('',1,(#8377,#8378),.UNSPECIFIED.,.F.,.F.,
(2,2),(0.,0.590098580764987),.UNSPECIFIED.);
#3541=B_SPLINE_CURVE_WITH_KNOTS('',1,(#8379,#8380),.UNSPECIFIED.,.F.,.F.,
(2,2),(0.,0.590098580764987),.UNSPECIFIED.);
#3542=B_SPLINE_CURVE_WITH_KNOTS('',1,(#8381,#8382),.UNSPECIFIED.,.F.,.F.,
(2,2),(0.,1.50000000000003),.UNSPECIFIED.);
#3543=B_SPLINE_CURVE_WITH_KNOTS('',1,(#8392,#8393),.UNSPECIFIED.,.F.,.F.,
(2,2),(0.,1.50000000000003),.UNSPECIFIED.);
#3544=B_SPLINE_CURVE_WITH_KNOTS('',1,(#8397,#8398),.UNSPECIFIED.,.F.,.F.,
(2,2),(0.,0.557019710704907),.UNSPECIFIED.);
#3545=B_SPLINE_CURVE_WITH_KNOTS('',1,(#8399,#8400),.UNSPECIFIED.,.F.,.F.,
(2,2),(0.,0.557019710704907),.UNSPECIFIED.);
#3546=B_SPLINE_CURVE_WITH_KNOTS('',1,(#8401,#8402),.UNSPECIFIED.,.F.,.F.,
(2,2),(0.,1.50000000000003),.UNSPECIFIED.);
#3547=B_SPLINE_CURVE_WITH_KNOTS('',1,(#8403,#8404),.UNSPECIFIED.,.F.,.F.,
(2,2),(0.,0.590098580764987),.UNSPECIFIED.);
#3548=B_SPLINE_CURVE_WITH_KNOTS('',1,(#8405,#8406),.UNSPECIFIED.,.F.,.F.,
(2,2),(0.,0.590098580764987),.UNSPECIFIED.);
#3549=B_SPLINE_CURVE_WITH_KNOTS('',1,(#8407,#8408),.UNSPECIFIED.,.F.,.F.,
(2,2),(0.,1.50000000000003),.UNSPECIFIED.);
#3550=B_SPLINE_CURVE_WITH_KNOTS('',1,(#8415,#8416),.UNSPECIFIED.,.F.,.F.,
(2,2),(0.,1.50000000000003),.UNSPECIFIED.);
#3551=B_SPLINE_CURVE_WITH_KNOTS('',1,(#8417,#8418),.UNSPECIFIED.,.F.,.F.,
(2,2),(0.,0.355197158144989),.UNSPECIFIED.);
#3552=B_SPLINE_CURVE_WITH_KNOTS('',1,(#8419,#8420),.UNSPECIFIED.,.F.,.F.,
(2,2),(0.,0.355197158144989),.UNSPECIFIED.);
#3553=B_SPLINE_CURVE_WITH_KNOTS('',1,(#8421,#8422),.UNSPECIFIED.,.F.,.F.,
(2,2),(0.,0.355197158144989),.UNSPECIFIED.);
#3554=B_SPLINE_CURVE_WITH_KNOTS('',1,(#8423,#8424),.UNSPECIFIED.,.F.,.F.,
(2,2),(0.,0.355197158144989),.UNSPECIFIED.);
#3555=B_SPLINE_CURVE_WITH_KNOTS('',1,(#8425,#8426),.UNSPECIFIED.,.F.,.F.,
(2,2),(0.,0.350000000419669),.UNSPECIFIED.);
#3556=TRIMMED_CURVE($,#3768,(#6028),(#6029),.T.,.CARTESIAN.);
#3557=TRIMMED_CURVE($,#3769,(#6033),(#6034),.T.,.CARTESIAN.);
#3558=TRIMMED_CURVE($,#3770,(#6052),(#6053),.T.,.CARTESIAN.);
#3559=TRIMMED_CURVE($,#3771,(#6055),(#6056),.T.,.CARTESIAN.);
#3560=TRIMMED_CURVE($,#3772,(#6072),(#6073),.T.,.CARTESIAN.);
#3561=TRIMMED_CURVE($,#3773,(#6075),(#6076),.T.,.CARTESIAN.);
#3562=TRIMMED_CURVE($,#3774,(#6080),(#6081),.T.,.CARTESIAN.);
#3563=TRIMMED_CURVE($,#3775,(#6085),(#6086),.T.,.CARTESIAN.);
#3564=TRIMMED_CURVE($,#3776,(#6100),(#6101),.T.,.CARTESIAN.);
#3565=TRIMMED_CURVE($,#3777,(#6103),(#6104),.T.,.CARTESIAN.);
#3566=TRIMMED_CURVE($,#3778,(#6124),(#6125),.T.,.CARTESIAN.);
#3567=TRIMMED_CURVE($,#3779,(#6127),(#6128),.T.,.CARTESIAN.);
#3568=TRIMMED_CURVE($,#3780,(#6130),(#6131),.T.,.CARTESIAN.);
#3569=TRIMMED_CURVE($,#3781,(#6133),(#6134),.T.,.CARTESIAN.);
#3570=TRIMMED_CURVE($,#3782,(#6138),(#6139),.T.,.CARTESIAN.);
#3571=TRIMMED_CURVE($,#3783,(#6141),(#6142),.T.,.CARTESIAN.);
#3572=TRIMMED_CURVE($,#3784,(#6210),(#6211),.T.,.CARTESIAN.);
#3573=TRIMMED_CURVE($,#3785,(#6215),(#6216),.T.,.CARTESIAN.);
#3574=TRIMMED_CURVE($,#3786,(#6230),(#6231),.T.,.CARTESIAN.);
#3575=TRIMMED_CURVE($,#3787,(#6233),(#6234),.T.,.CARTESIAN.);
#3576=TRIMMED_CURVE($,#3788,(#6254),(#6255),.T.,.CARTESIAN.);
#3577=TRIMMED_CURVE($,#3789,(#6257),(#6258),.T.,.CARTESIAN.);
#3578=TRIMMED_CURVE($,#3790,(#6260),(#6261),.T.,.CARTESIAN.);
#3579=TRIMMED_CURVE($,#3791,(#6265),(#6266),.T.,.CARTESIAN.);
#3580=TRIMMED_CURVE($,#3792,(#6282),(#6283),.T.,.CARTESIAN.);
#3581=TRIMMED_CURVE($,#3793,(#6285),(#6286),.T.,.CARTESIAN.);
#3582=TRIMMED_CURVE($,#3794,(#6302),(#6303),.T.,.CARTESIAN.);
#3583=TRIMMED_CURVE($,#3795,(#6305),(#6306),.T.,.CARTESIAN.);
#3584=TRIMMED_CURVE($,#3796,(#6312),(#6313),.T.,.CARTESIAN.);
#3585=TRIMMED_CURVE($,#3797,(#6315),(#6316),.T.,.CARTESIAN.);
#3586=TRIMMED_CURVE($,#3798,(#6318),(#6319),.T.,.CARTESIAN.);
#3587=TRIMMED_CURVE($,#3799,(#6321),(#6322),.T.,.CARTESIAN.);
#3588=TRIMMED_CURVE($,#3800,(#6390),(#6391),.T.,.CARTESIAN.);
#3589=TRIMMED_CURVE($,#3801,(#6395),(#6396),.T.,.CARTESIAN.);
#3590=TRIMMED_CURVE($,#3802,(#6410),(#6411),.T.,.CARTESIAN.);
#3591=TRIMMED_CURVE($,#3803,(#6413),(#6414),.T.,.CARTESIAN.);
#3592=TRIMMED_CURVE($,#3804,(#6434),(#6435),.T.,.CARTESIAN.);
#3593=TRIMMED_CURVE($,#3805,(#6437),(#6438),.T.,.CARTESIAN.);
#3594=TRIMMED_CURVE($,#3806,(#6440),(#6441),.T.,.CARTESIAN.);
#3595=TRIMMED_CURVE($,#3807,(#6445),(#6446),.T.,.CARTESIAN.);
#3596=TRIMMED_CURVE($,#3808,(#6462),(#6463),.T.,.CARTESIAN.);
#3597=TRIMMED_CURVE($,#3809,(#6465),(#6466),.T.,.CARTESIAN.);
#3598=TRIMMED_CURVE($,#3810,(#6482),(#6483),.T.,.CARTESIAN.);
#3599=TRIMMED_CURVE($,#3811,(#6485),(#6486),.T.,.CARTESIAN.);
#3600=TRIMMED_CURVE($,#3812,(#6492),(#6493),.T.,.CARTESIAN.);
#3601=TRIMMED_CURVE($,#3813,(#6495),(#6496),.T.,.CARTESIAN.);
#3602=TRIMMED_CURVE($,#3814,(#6498),(#6499),.T.,.CARTESIAN.);
#3603=TRIMMED_CURVE($,#3815,(#6501),(#6502),.T.,.CARTESIAN.);
#3604=TRIMMED_CURVE($,#3816,(#6568),(#6569),.T.,.CARTESIAN.);
#3605=TRIMMED_CURVE($,#3817,(#6573),(#6574),.T.,.CARTESIAN.);
#3606=TRIMMED_CURVE($,#3818,(#6592),(#6593),.T.,.CARTESIAN.);
#3607=TRIMMED_CURVE($,#3819,(#6595),(#6596),.T.,.CARTESIAN.);
#3608=TRIMMED_CURVE($,#3820,(#6612),(#6613),.T.,.CARTESIAN.);
#3609=TRIMMED_CURVE($,#3821,(#6615),(#6616),.T.,.CARTESIAN.);
#3610=TRIMMED_CURVE($,#3822,(#6620),(#6621),.T.,.CARTESIAN.);
#3611=TRIMMED_CURVE($,#3823,(#6625),(#6626),.T.,.CARTESIAN.);
#3612=TRIMMED_CURVE($,#3824,(#6640),(#6641),.T.,.CARTESIAN.);
#3613=TRIMMED_CURVE($,#3825,(#6643),(#6644),.T.,.CARTESIAN.);
#3614=TRIMMED_CURVE($,#3826,(#6664),(#6665),.T.,.CARTESIAN.);
#3615=TRIMMED_CURVE($,#3827,(#6667),(#6668),.T.,.CARTESIAN.);
#3616=TRIMMED_CURVE($,#3828,(#6670),(#6671),.T.,.CARTESIAN.);
#3617=TRIMMED_CURVE($,#3829,(#6673),(#6674),.T.,.CARTESIAN.);
#3618=TRIMMED_CURVE($,#3830,(#6678),(#6679),.T.,.CARTESIAN.);
#3619=TRIMMED_CURVE($,#3831,(#6681),(#6682),.T.,.CARTESIAN.);
#3620=TRIMMED_CURVE($,#3832,(#7090),(#7091),.T.,.CARTESIAN.);
#3621=TRIMMED_CURVE($,#3833,(#7095),(#7096),.T.,.CARTESIAN.);
#3622=TRIMMED_CURVE($,#3834,(#7112),(#7113),.T.,.CARTESIAN.);
#3623=TRIMMED_CURVE($,#3835,(#7117),(#7118),.T.,.CARTESIAN.);
#3624=TRIMMED_CURVE($,#3836,(#7174),(#7175),.T.,.CARTESIAN.);
#3625=TRIMMED_CURVE($,#3837,(#7179),(#7180),.T.,.CARTESIAN.);
#3626=TRIMMED_CURVE($,#3838,(#7184),(#7185),.T.,.CARTESIAN.);
#3627=TRIMMED_CURVE($,#3839,(#7189),(#7190),.T.,.CARTESIAN.);
#3628=TRIMMED_CURVE($,#3840,(#7212),(#7213),.T.,.CARTESIAN.);
#3629=TRIMMED_CURVE($,#3841,(#7217),(#7218),.T.,.CARTESIAN.);
#3630=TRIMMED_CURVE($,#3842,(#7224),(#7225),.T.,.CARTESIAN.);
#3631=TRIMMED_CURVE($,#3843,(#7239),(#7240),.T.,.CARTESIAN.);
#3632=TRIMMED_CURVE($,#3844,(#7242),(#7243),.T.,.CARTESIAN.);
#3633=TRIMMED_CURVE($,#3845,(#7249),(#7250),.T.,.CARTESIAN.);
#3634=TRIMMED_CURVE($,#3846,(#7262),(#7263),.T.,.CARTESIAN.);
#3635=TRIMMED_CURVE($,#3847,(#7267),(#7268),.T.,.CARTESIAN.);
#3636=TRIMMED_CURVE($,#3848,(#7272),(#7273),.T.,.CARTESIAN.);
#3637=TRIMMED_CURVE($,#3849,(#7275),(#7276),.T.,.CARTESIAN.);
#3638=TRIMMED_CURVE($,#3850,(#7320),(#7321),.T.,.CARTESIAN.);
#3639=TRIMMED_CURVE($,#3851,(#7325),(#7326),.T.,.CARTESIAN.);
#3640=TRIMMED_CURVE($,#3852,(#7330),(#7331),.T.,.CARTESIAN.);
#3641=TRIMMED_CURVE($,#3853,(#7347),(#7348),.T.,.CARTESIAN.);
#3642=TRIMMED_CURVE($,#3854,(#7350),(#7351),.T.,.CARTESIAN.);
#3643=TRIMMED_CURVE($,#3855,(#7355),(#7356),.T.,.CARTESIAN.);
#3644=TRIMMED_CURVE($,#3856,(#7368),(#7369),.T.,.CARTESIAN.);
#3645=TRIMMED_CURVE($,#3857,(#7373),(#7374),.T.,.CARTESIAN.);
#3646=TRIMMED_CURVE($,#3858,(#7378),(#7379),.T.,.CARTESIAN.);
#3647=TRIMMED_CURVE($,#3859,(#7381),(#7382),.T.,.CARTESIAN.);
#3648=TRIMMED_CURVE($,#3860,(#7496),(#7497),.T.,.CARTESIAN.);
#3649=TRIMMED_CURVE($,#3861,(#7501),(#7502),.T.,.CARTESIAN.);
#3650=TRIMMED_CURVE($,#3862,(#7506),(#7507),.T.,.CARTESIAN.);
#3651=TRIMMED_CURVE($,#3863,(#7511),(#7512),.T.,.CARTESIAN.);
#3652=TRIMMED_CURVE($,#3864,(#7516),(#7517),.T.,.CARTESIAN.);
#3653=TRIMMED_CURVE($,#3865,(#7521),(#7522),.T.,.CARTESIAN.);
#3654=TRIMMED_CURVE($,#3866,(#7526),(#7527),.T.,.CARTESIAN.);
#3655=TRIMMED_CURVE($,#3867,(#7531),(#7532),.T.,.CARTESIAN.);
#3656=TRIMMED_CURVE($,#3868,(#7540),(#7541),.T.,.CARTESIAN.);
#3657=TRIMMED_CURVE($,#3869,(#7545),(#7546),.T.,.CARTESIAN.);
#3658=TRIMMED_CURVE($,#3870,(#7548),(#7549),.T.,.CARTESIAN.);
#3659=TRIMMED_CURVE($,#3871,(#7553),(#7554),.T.,.CARTESIAN.);
#3660=TRIMMED_CURVE($,#3872,(#7558),(#7559),.T.,.CARTESIAN.);
#3661=TRIMMED_CURVE($,#3873,(#7565),(#7566),.T.,.CARTESIAN.);
#3662=TRIMMED_CURVE($,#3874,(#7570),(#7571),.T.,.CARTESIAN.);
#3663=TRIMMED_CURVE($,#3875,(#7575),(#7576),.T.,.CARTESIAN.);
#3664=TRIMMED_CURVE($,#3876,(#7588),(#7589),.T.,.CARTESIAN.);
#3665=TRIMMED_CURVE($,#3877,(#7593),(#7594),.T.,.CARTESIAN.);
#3666=TRIMMED_CURVE($,#3878,(#7604),(#7605),.T.,.CARTESIAN.);
#3667=TRIMMED_CURVE($,#3879,(#7611),(#7612),.T.,.CARTESIAN.);
#3668=TRIMMED_CURVE($,#3880,(#7616),(#7617),.T.,.CARTESIAN.);
#3669=TRIMMED_CURVE($,#3881,(#7619),(#7620),.T.,.CARTESIAN.);
#3670=TRIMMED_CURVE($,#3882,(#7626),(#7627),.T.,.CARTESIAN.);
#3671=TRIMMED_CURVE($,#3883,(#7629),(#7630),.T.,.CARTESIAN.);
#3672=TRIMMED_CURVE($,#3884,(#7636),(#7637),.T.,.CARTESIAN.);
#3673=TRIMMED_CURVE($,#3885,(#7639),(#7640),.T.,.CARTESIAN.);
#3674=TRIMMED_CURVE($,#3886,(#7642),(#7643),.T.,.CARTESIAN.);
#3675=TRIMMED_CURVE($,#3887,(#7645),(#7646),.T.,.CARTESIAN.);
#3676=TRIMMED_CURVE($,#3888,(#7648),(#7649),.T.,.CARTESIAN.);
#3677=TRIMMED_CURVE($,#3889,(#7651),(#7652),.T.,.CARTESIAN.);
#3678=TRIMMED_CURVE($,#3890,(#7654),(#7655),.T.,.CARTESIAN.);
#3679=TRIMMED_CURVE($,#3891,(#7657),(#7658),.T.,.CARTESIAN.);
#3680=TRIMMED_CURVE($,#3892,(#7660),(#7661),.T.,.CARTESIAN.);
#3681=TRIMMED_CURVE($,#3893,(#7663),(#7664),.T.,.CARTESIAN.);
#3682=TRIMMED_CURVE($,#3894,(#7666),(#7667),.T.,.CARTESIAN.);
#3683=TRIMMED_CURVE($,#3895,(#7669),(#7670),.T.,.CARTESIAN.);
#3684=TRIMMED_CURVE($,#3896,(#7672),(#7673),.T.,.CARTESIAN.);
#3685=TRIMMED_CURVE($,#3897,(#7675),(#7676),.T.,.CARTESIAN.);
#3686=TRIMMED_CURVE($,#3898,(#7678),(#7679),.T.,.CARTESIAN.);
#3687=TRIMMED_CURVE($,#3899,(#7681),(#7682),.T.,.CARTESIAN.);
#3688=TRIMMED_CURVE($,#3900,(#7684),(#7685),.T.,.CARTESIAN.);
#3689=TRIMMED_CURVE($,#3901,(#7689),(#7690),.T.,.CARTESIAN.);
#3690=TRIMMED_CURVE($,#3902,(#7694),(#7695),.T.,.CARTESIAN.);
#3691=TRIMMED_CURVE($,#3903,(#7699),(#7700),.T.,.CARTESIAN.);
#3692=TRIMMED_CURVE($,#3904,(#7704),(#7705),.T.,.CARTESIAN.);
#3693=TRIMMED_CURVE($,#3905,(#7707),(#7708),.T.,.CARTESIAN.);
#3694=TRIMMED_CURVE($,#3906,(#7710),(#7711),.T.,.CARTESIAN.);
#3695=TRIMMED_CURVE($,#3907,(#7713),(#7714),.T.,.CARTESIAN.);
#3696=TRIMMED_CURVE($,#3908,(#7769),(#7770),.T.,.CARTESIAN.);
#3697=TRIMMED_CURVE($,#3909,(#7774),(#7775),.T.,.CARTESIAN.);
#3698=TRIMMED_CURVE($,#3910,(#7779),(#7780),.T.,.CARTESIAN.);
#3699=TRIMMED_CURVE($,#3911,(#7784),(#7785),.T.,.CARTESIAN.);
#3700=TRIMMED_CURVE($,#3912,(#7795),(#7796),.T.,.CARTESIAN.);
#3701=TRIMMED_CURVE($,#3913,(#7800),(#7801),.T.,.CARTESIAN.);
#3702=TRIMMED_CURVE($,#3914,(#7803),(#7804),.T.,.CARTESIAN.);
#3703=TRIMMED_CURVE($,#3915,(#7808),(#7809),.T.,.CARTESIAN.);
#3704=TRIMMED_CURVE($,#3916,(#7813),(#7814),.T.,.CARTESIAN.);
#3705=TRIMMED_CURVE($,#3917,(#7818),(#7819),.T.,.CARTESIAN.);
#3706=TRIMMED_CURVE($,#3918,(#7821),(#7822),.T.,.CARTESIAN.);
#3707=TRIMMED_CURVE($,#3919,(#7826),(#7827),.T.,.CARTESIAN.);
#3708=TRIMMED_CURVE($,#3920,(#7829),(#7830),.T.,.CARTESIAN.);
#3709=TRIMMED_CURVE($,#3921,(#7834),(#7835),.T.,.CARTESIAN.);
#3710=TRIMMED_CURVE($,#3922,(#7839),(#7840),.T.,.CARTESIAN.);
#3711=TRIMMED_CURVE($,#3923,(#7844),(#7845),.T.,.CARTESIAN.);
#3712=TRIMMED_CURVE($,#3924,(#7847),(#7848),.T.,.CARTESIAN.);
#3713=TRIMMED_CURVE($,#3925,(#7852),(#7853),.T.,.CARTESIAN.);
#3714=TRIMMED_CURVE($,#3926,(#7865),(#7866),.T.,.CARTESIAN.);
#3715=TRIMMED_CURVE($,#3927,(#7868),(#7869),.T.,.CARTESIAN.);
#3716=TRIMMED_CURVE($,#3928,(#7946),(#7947),.T.,.CARTESIAN.);
#3717=TRIMMED_CURVE($,#3929,(#7951),(#7952),.T.,.CARTESIAN.);
#3718=TRIMMED_CURVE($,#3930,(#7954),(#7955),.T.,.CARTESIAN.);
#3719=TRIMMED_CURVE($,#3931,(#7959),(#7960),.T.,.CARTESIAN.);
#3720=TRIMMED_CURVE($,#3932,(#7968),(#7969),.T.,.CARTESIAN.);
#3721=TRIMMED_CURVE($,#3933,(#7973),(#7974),.T.,.CARTESIAN.);
#3722=TRIMMED_CURVE($,#3934,(#7978),(#7979),.T.,.CARTESIAN.);
#3723=TRIMMED_CURVE($,#3935,(#7983),(#7984),.T.,.CARTESIAN.);
#3724=TRIMMED_CURVE($,#3936,(#7986),(#7987),.T.,.CARTESIAN.);
#3725=TRIMMED_CURVE($,#3937,(#7991),(#7992),.T.,.CARTESIAN.);
#3726=TRIMMED_CURVE($,#3938,(#7996),(#7997),.T.,.CARTESIAN.);
#3727=TRIMMED_CURVE($,#3939,(#8001),(#8002),.T.,.CARTESIAN.);
#3728=TRIMMED_CURVE($,#3940,(#8006),(#8007),.T.,.CARTESIAN.);
#3729=TRIMMED_CURVE($,#3941,(#8011),(#8012),.T.,.CARTESIAN.);
#3730=TRIMMED_CURVE($,#3942,(#8014),(#8015),.T.,.CARTESIAN.);
#3731=TRIMMED_CURVE($,#3943,(#8019),(#8020),.T.,.CARTESIAN.);
#3732=TRIMMED_CURVE($,#3944,(#8024),(#8025),.T.,.CARTESIAN.);
#3733=TRIMMED_CURVE($,#3945,(#8029),(#8030),.T.,.CARTESIAN.);
#3734=TRIMMED_CURVE($,#3946,(#8040),(#8041),.T.,.CARTESIAN.);
#3735=TRIMMED_CURVE($,#3947,(#8043),(#8044),.T.,.CARTESIAN.);
#3736=TRIMMED_CURVE($,#3948,(#8122),(#8123),.T.,.CARTESIAN.);
#3737=TRIMMED_CURVE($,#3949,(#8127),(#8128),.T.,.CARTESIAN.);
#3738=TRIMMED_CURVE($,#3950,(#8146),(#8147),.T.,.CARTESIAN.);
#3739=TRIMMED_CURVE($,#3951,(#8149),(#8150),.T.,.CARTESIAN.);
#3740=TRIMMED_CURVE($,#3952,(#8152),(#8153),.T.,.CARTESIAN.);
#3741=TRIMMED_CURVE($,#3953,(#8157),(#8158),.T.,.CARTESIAN.);
#3742=TRIMMED_CURVE($,#3954,(#8172),(#8173),.T.,.CARTESIAN.);
#3743=TRIMMED_CURVE($,#3955,(#8175),(#8176),.T.,.CARTESIAN.);
#3744=TRIMMED_CURVE($,#3956,(#8182),(#8183),.T.,.CARTESIAN.);
#3745=TRIMMED_CURVE($,#3957,(#8187),(#8188),.T.,.CARTESIAN.);
#3746=TRIMMED_CURVE($,#3958,(#8202),(#8203),.T.,.CARTESIAN.);
#3747=TRIMMED_CURVE($,#3959,(#8205),(#8206),.T.,.CARTESIAN.);
#3748=TRIMMED_CURVE($,#3960,(#8210),(#8211),.T.,.CARTESIAN.);
#3749=TRIMMED_CURVE($,#3961,(#8215),(#8216),.T.,.CARTESIAN.);
#3750=TRIMMED_CURVE($,#3962,(#8232),(#8233),.T.,.CARTESIAN.);
#3751=TRIMMED_CURVE($,#3963,(#8235),(#8236),.T.,.CARTESIAN.);
#3752=TRIMMED_CURVE($,#3964,(#8304),(#8305),.T.,.CARTESIAN.);
#3753=TRIMMED_CURVE($,#3965,(#8309),(#8310),.T.,.CARTESIAN.);
#3754=TRIMMED_CURVE($,#3966,(#8324),(#8325),.T.,.CARTESIAN.);
#3755=TRIMMED_CURVE($,#3967,(#8327),(#8328),.T.,.CARTESIAN.);
#3756=TRIMMED_CURVE($,#3968,(#8332),(#8333),.T.,.CARTESIAN.);
#3757=TRIMMED_CURVE($,#3969,(#8337),(#8338),.T.,.CARTESIAN.);
#3758=TRIMMED_CURVE($,#3970,(#8354),(#8355),.T.,.CARTESIAN.);
#3759=TRIMMED_CURVE($,#3971,(#8357),(#8358),.T.,.CARTESIAN.);
#3760=TRIMMED_CURVE($,#3972,(#8360),(#8361),.T.,.CARTESIAN.);
#3761=TRIMMED_CURVE($,#3973,(#8365),(#8366),.T.,.CARTESIAN.);
#3762=TRIMMED_CURVE($,#3974,(#8384),(#8385),.T.,.CARTESIAN.);
#3763=TRIMMED_CURVE($,#3975,(#8387),(#8388),.T.,.CARTESIAN.);
#3764=TRIMMED_CURVE($,#3976,(#8390),(#8391),.T.,.CARTESIAN.);
#3765=TRIMMED_CURVE($,#3977,(#8395),(#8396),.T.,.CARTESIAN.);
#3766=TRIMMED_CURVE($,#3978,(#8410),(#8411),.T.,.CARTESIAN.);
#3767=TRIMMED_CURVE($,#3979,(#8413),(#8414),.T.,.CARTESIAN.);
#3768=CIRCLE('',#4830,2.13124999990798);
#3769=CIRCLE('',#4831,2.13124999990818);
#3770=CIRCLE('',#4832,2.13124999990984);
#3771=CIRCLE('',#4833,2.13124999990983);
#3772=CIRCLE('',#4834,2.13124999990975);
#3773=CIRCLE('',#4835,2.13124999990976);
#3774=CIRCLE('',#4836,2.1312499999119);
#3775=CIRCLE('',#4837,2.13124999990813);
#3776=CIRCLE('',#4838,2.13124999991016);
#3777=CIRCLE('',#4839,2.13124999991016);
#3778=CIRCLE('',#4840,2.13124999991004);
#3779=CIRCLE('',#4841,2.13124999991004);
#3780=CIRCLE('',#4842,2.13124999990813);
#3781=CIRCLE('',#4843,2.13124999991199);
#3782=CIRCLE('',#4844,2.13124999991233);
#3783=CIRCLE('',#4845,2.13124999991145);
#3784=CIRCLE('',#4866,2.13124999990801);
#3785=CIRCLE('',#4867,2.13124999990818);
#3786=CIRCLE('',#4868,2.13124999990996);
#3787=CIRCLE('',#4869,2.13124999991);
#3788=CIRCLE('',#4870,2.13124999991007);
#3789=CIRCLE('',#4871,2.13124999991003);
#3790=CIRCLE('',#4872,2.13124999990821);
#3791=CIRCLE('',#4873,2.13124999991197);
#3792=CIRCLE('',#4874,2.13124999990991);
#3793=CIRCLE('',#4875,2.13124999990991);
#3794=CIRCLE('',#4876,2.13124999991031);
#3795=CIRCLE('',#4877,2.13124999991028);
#3796=CIRCLE('',#4878,2.13124999991206);
#3797=CIRCLE('',#4879,2.1312499999081);
#3798=CIRCLE('',#4880,2.13124999991113);
#3799=CIRCLE('',#4881,2.13124999990791);
#3800=CIRCLE('',#4902,2.13124999990887);
#3801=CIRCLE('',#4903,2.13124999990843);
#3802=CIRCLE('',#4904,2.13124999991084);
#3803=CIRCLE('',#4905,2.13124999991084);
#3804=CIRCLE('',#4906,2.13124999990978);
#3805=CIRCLE('',#4907,2.13124999990978);
#3806=CIRCLE('',#4908,2.13124999990775);
#3807=CIRCLE('',#4909,2.13124999990771);
#3808=CIRCLE('',#4910,2.13124999991104);
#3809=CIRCLE('',#4911,2.13124999991104);
#3810=CIRCLE('',#4912,2.13124999991006);
#3811=CIRCLE('',#4913,2.13124999991009);
#3812=CIRCLE('',#4914,2.13124999991202);
#3813=CIRCLE('',#4915,2.1312499999126);
#3814=CIRCLE('',#4916,2.13124999991227);
#3815=CIRCLE('',#4917,2.13124999991215);
#3816=CIRCLE('',#4938,2.1312499999087);
#3817=CIRCLE('',#4939,2.1312499999085);
#3818=CIRCLE('',#4940,2.13124999991096);
#3819=CIRCLE('',#4941,2.13124999991094);
#3820=CIRCLE('',#4942,2.13124999991028);
#3821=CIRCLE('',#4943,2.13124999991028);
#3822=CIRCLE('',#4944,2.13124999990771);
#3823=CIRCLE('',#4945,2.13124999990784);
#3824=CIRCLE('',#4946,2.13124999991125);
#3825=CIRCLE('',#4947,2.13124999991127);
#3826=CIRCLE('',#4948,2.13124999991015);
#3827=CIRCLE('',#4949,2.13124999991017);
#3828=CIRCLE('',#4950,2.13124999991267);
#3829=CIRCLE('',#4951,2.13124999991204);
#3830=CIRCLE('',#4952,2.13124999991235);
#3831=CIRCLE('',#4953,2.13124999991209);
#3832=CIRCLE('',#5054,0.499999999999972);
#3833=CIRCLE('',#5055,0.500000000000028);
#3834=CIRCLE('',#5056,0.500000000000028);
#3835=CIRCLE('',#5057,0.499999999999972);
#3836=CIRCLE('',#5058,0.500000000000028);
#3837=CIRCLE('',#5059,0.499999999999972);
#3838=CIRCLE('',#5060,0.499999999999972);
#3839=CIRCLE('',#5061,0.500000000000028);
#3840=CIRCLE('',#5062,2.);
#3841=CIRCLE('',#5063,2.00000000000002);
#3842=CIRCLE('',#5064,1.4999999999998);
#3843=CIRCLE('',#5065,2.);
#3844=CIRCLE('',#5066,2.00000000000001);
#3845=CIRCLE('',#5067,1.50000000000018);
#3846=CIRCLE('',#5068,1.49999999999989);
#3847=CIRCLE('',#5069,1.49999999999908);
#3848=CIRCLE('',#5070,1.50000000000028);
#3849=CIRCLE('',#5071,1.50000000000083);
#3850=CIRCLE('',#5072,2.);
#3851=CIRCLE('',#5073,2.);
#3852=CIRCLE('',#5074,1.50000000000019);
#3853=CIRCLE('',#5075,2.00000000000001);
#3854=CIRCLE('',#5076,2.);
#3855=CIRCLE('',#5077,1.49999999999982);
#3856=CIRCLE('',#5078,1.50000000000001);
#3857=CIRCLE('',#5079,1.500000000001);
#3858=CIRCLE('',#5080,1.50000000000099);
#3859=CIRCLE('',#5081,1.49999999999989);
#3860=CIRCLE('',#5082,0.250000000240959);
#3861=CIRCLE('',#5083,0.250000000298898);
#3862=CIRCLE('',#5084,0.250000000747093);
#3863=CIRCLE('',#5085,0.25000000023295);
#3864=CIRCLE('',#5086,0.250000000232004);
#3865=CIRCLE('',#5087,0.250000000747068);
#3866=CIRCLE('',#5088,0.250000000298969);
#3867=CIRCLE('',#5089,0.250000000239965);
#3868=CIRCLE('',#5090,0.250000000240957);
#3869=CIRCLE('',#5091,0.250000000241032);
#3870=CIRCLE('',#5092,0.250000000232947);
#3871=CIRCLE('',#5093,0.250000000747036);
#3872=CIRCLE('',#5094,0.250000000292062);
#3873=CIRCLE('',#5095,0.250000000291975);
#3874=CIRCLE('',#5096,0.250000000746968);
#3875=CIRCLE('',#5097,0.250000000232948);
#3876=CIRCLE('',#5098,0.250000000348036);
#3877=CIRCLE('',#5099,0.250000000347969);
#3878=CIRCLE('',#5100,0.250000000348013);
#3879=CIRCLE('',#5101,0.250000000347965);
#3880=CIRCLE('',#5102,0.24999999997499);
#3881=CIRCLE('',#5103,0.24999999997496);
#3882=CIRCLE('',#5104,0.249999999974962);
#3883=CIRCLE('',#5105,0.249999999975114);
#3884=CIRCLE('',#5106,0.249999999950973);
#3885=CIRCLE('',#5107,0.249999999957993);
#3886=CIRCLE('',#5108,0.249999999958076);
#3887=CIRCLE('',#5109,0.249999999951);
#3888=CIRCLE('',#5110,0.250000000034973);
#3889=CIRCLE('',#5111,0.250000000034991);
#3890=CIRCLE('',#5112,0.249999999967912);
#3891=CIRCLE('',#5113,0.249999999968054);
#3892=CIRCLE('',#5114,0.250000000034985);
#3893=CIRCLE('',#5115,0.250000000035016);
#3894=CIRCLE('',#5116,0.250000000034946);
#3895=CIRCLE('',#5117,0.249999999942048);
#3896=CIRCLE('',#5118,0.249999999934999);
#3897=CIRCLE('',#5119,0.249999999968038);
#3898=CIRCLE('',#5120,0.250000000034988);
#3899=CIRCLE('',#5121,0.250000000034988);
#3900=CIRCLE('',#5122,0.999999999999986);
#3901=CIRCLE('',#5123,1.);
#3902=CIRCLE('',#5124,1.);
#3903=CIRCLE('',#5125,1.);
#3904=CIRCLE('',#5126,0.999999999999986);
#3905=CIRCLE('',#5127,1.);
#3906=CIRCLE('',#5128,1.);
#3907=CIRCLE('',#5129,1.);
#3908=CIRCLE('',#5149,2.13124999991144);
#3909=CIRCLE('',#5150,2.13124999991217);
#3910=CIRCLE('',#5151,2.13124999991251);
#3911=CIRCLE('',#5152,2.13124999991201);
#3912=CIRCLE('',#5153,2.13124999991147);
#3913=CIRCLE('',#5154,2.13124999991155);
#3914=CIRCLE('',#5155,2.13124999991285);
#3915=CIRCLE('',#5156,2.13124999990915);
#3916=CIRCLE('',#5157,2.1312499999118);
#3917=CIRCLE('',#5158,2.13124999991219);
#3918=CIRCLE('',#5159,2.13124999991204);
#3919=CIRCLE('',#5160,2.1312499999123);
#3920=CIRCLE('',#5161,2.13124999991218);
#3921=CIRCLE('',#5162,2.13124999991184);
#3922=CIRCLE('',#5163,2.13124999991144);
#3923=CIRCLE('',#5164,2.13124999991196);
#3924=CIRCLE('',#5165,2.1312499999122);
#3925=CIRCLE('',#5166,2.13124999991229);
#3926=CIRCLE('',#5167,2.13124999991249);
#3927=CIRCLE('',#5168,2.13124999991381);
#3928=CIRCLE('',#5188,2.13124999991288);
#3929=CIRCLE('',#5189,2.13124999991248);
#3930=CIRCLE('',#5190,2.13124999990834);
#3931=CIRCLE('',#5191,2.13124999991228);
#3932=CIRCLE('',#5192,2.13124999991153);
#3933=CIRCLE('',#5193,2.1312499999123);
#3934=CIRCLE('',#5194,2.13124999991208);
#3935=CIRCLE('',#5195,2.13124999991239);
#3936=CIRCLE('',#5196,2.13124999991171);
#3937=CIRCLE('',#5197,2.13124999991163);
#3938=CIRCLE('',#5198,2.13124999991212);
#3939=CIRCLE('',#5199,2.13124999990829);
#3940=CIRCLE('',#5200,2.13124999991185);
#3941=CIRCLE('',#5201,2.1312499999118);
#3942=CIRCLE('',#5202,2.13124999990851);
#3943=CIRCLE('',#5203,2.13124999990865);
#3944=CIRCLE('',#5204,2.13124999991213);
#3945=CIRCLE('',#5205,2.13124999990827);
#3946=CIRCLE('',#5206,2.13124999991264);
#3947=CIRCLE('',#5207,2.13124999990641);
#3948=CIRCLE('',#5228,2.13124999991067);
#3949=CIRCLE('',#5229,2.13124999991093);
#3950=CIRCLE('',#5230,2.13124999991);
#3951=CIRCLE('',#5231,2.13124999991008);
#3952=CIRCLE('',#5232,2.13124999991066);
#3953=CIRCLE('',#5233,2.13124999991026);
#3954=CIRCLE('',#5234,2.13124999990977);
#3955=CIRCLE('',#5235,2.1312499999098);
#3956=CIRCLE('',#5236,2.13124999991163);
#3957=CIRCLE('',#5237,2.13124999991139);
#3958=CIRCLE('',#5238,2.13124999990996);
#3959=CIRCLE('',#5239,2.13124999990994);
#3960=CIRCLE('',#5240,2.13124999990861);
#3961=CIRCLE('',#5241,2.13124999991229);
#3962=CIRCLE('',#5242,2.13124999990984);
#3963=CIRCLE('',#5243,2.13124999990982);
#3964=CIRCLE('',#5264,2.13124999991089);
#3965=CIRCLE('',#5265,2.13124999991048);
#3966=CIRCLE('',#5266,2.13124999990995);
#3967=CIRCLE('',#5267,2.13124999991004);
#3968=CIRCLE('',#5268,2.13124999991029);
#3969=CIRCLE('',#5269,2.13124999991063);
#3970=CIRCLE('',#5270,2.13124999990984);
#3971=CIRCLE('',#5271,2.13124999991005);
#3972=CIRCLE('',#5272,2.13124999991146);
#3973=CIRCLE('',#5273,2.13124999991178);
#3974=CIRCLE('',#5274,2.13124999991011);
#3975=CIRCLE('',#5275,2.13124999991026);
#3976=CIRCLE('',#5276,2.13124999991234);
#3977=CIRCLE('',#5277,2.13124999990881);
#3978=CIRCLE('',#5278,2.13124999991011);
#3979=CIRCLE('',#5279,2.13124999991009);
#3980=VERTEX_POINT('',#5991);
#3981=VERTEX_POINT('',#5992);
#3982=VERTEX_POINT('',#5993);
#3983=VERTEX_POINT('',#5994);
#3984=VERTEX_POINT('',#5995);
#3985=VERTEX_POINT('',#5996);
#3986=VERTEX_POINT('',#5997);
#3987=VERTEX_POINT('',#5998);
#3988=VERTEX_POINT('',#5999);
#3989=VERTEX_POINT('',#6000);
#3990=VERTEX_POINT('',#6001);
#3991=VERTEX_POINT('',#6002);
#3992=VERTEX_POINT('',#6003);
#3993=VERTEX_POINT('',#6004);
#3994=VERTEX_POINT('',#6005);
#3995=VERTEX_POINT('',#6006);
#3996=VERTEX_POINT('',#6007);
#3997=VERTEX_POINT('',#6008);
#3998=VERTEX_POINT('',#6009);
#3999=VERTEX_POINT('',#6010);
#4000=VERTEX_POINT('',#6011);
#4001=VERTEX_POINT('',#6012);
#4002=VERTEX_POINT('',#6013);
#4003=VERTEX_POINT('',#6014);
#4004=VERTEX_POINT('',#6015);
#4005=VERTEX_POINT('',#6016);
#4006=VERTEX_POINT('',#6017);
#4007=VERTEX_POINT('',#6018);
#4008=VERTEX_POINT('',#6019);
#4009=VERTEX_POINT('',#6020);
#4010=VERTEX_POINT('',#6021);
#4011=VERTEX_POINT('',#6022);
#4012=VERTEX_POINT('',#6023);
#4013=VERTEX_POINT('',#6024);
#4014=VERTEX_POINT('',#6025);
#4015=VERTEX_POINT('',#6026);
#4016=VERTEX_POINT('',#6171);
#4017=VERTEX_POINT('',#6172);
#4018=VERTEX_POINT('',#6173);
#4019=VERTEX_POINT('',#6174);
#4020=VERTEX_POINT('',#6175);
#4021=VERTEX_POINT('',#6176);
#4022=VERTEX_POINT('',#6177);
#4023=VERTEX_POINT('',#6178);
#4024=VERTEX_POINT('',#6179);
#4025=VERTEX_POINT('',#6180);
#4026=VERTEX_POINT('',#6181);
#4027=VERTEX_POINT('',#6182);
#4028=VERTEX_POINT('',#6183);
#4029=VERTEX_POINT('',#6184);
#4030=VERTEX_POINT('',#6185);
#4031=VERTEX_POINT('',#6186);
#4032=VERTEX_POINT('',#6187);
#4033=VERTEX_POINT('',#6188);
#4034=VERTEX_POINT('',#6189);
#4035=VERTEX_POINT('',#6190);
#4036=VERTEX_POINT('',#6191);
#4037=VERTEX_POINT('',#6192);
#4038=VERTEX_POINT('',#6193);
#4039=VERTEX_POINT('',#6194);
#4040=VERTEX_POINT('',#6195);
#4041=VERTEX_POINT('',#6196);
#4042=VERTEX_POINT('',#6197);
#4043=VERTEX_POINT('',#6198);
#4044=VERTEX_POINT('',#6199);
#4045=VERTEX_POINT('',#6200);
#4046=VERTEX_POINT('',#6201);
#4047=VERTEX_POINT('',#6202);
#4048=VERTEX_POINT('',#6203);
#4049=VERTEX_POINT('',#6204);
#4050=VERTEX_POINT('',#6205);
#4051=VERTEX_POINT('',#6206);
#4052=VERTEX_POINT('',#6351);
#4053=VERTEX_POINT('',#6352);
#4054=VERTEX_POINT('',#6353);
#4055=VERTEX_POINT('',#6354);
#4056=VERTEX_POINT('',#6355);
#4057=VERTEX_POINT('',#6356);
#4058=VERTEX_POINT('',#6357);
#4059=VERTEX_POINT('',#6358);
#4060=VERTEX_POINT('',#6359);
#4061=VERTEX_POINT('',#6360);
#4062=VERTEX_POINT('',#6361);
#4063=VERTEX_POINT('',#6362);
#4064=VERTEX_POINT('',#6363);
#4065=VERTEX_POINT('',#6364);
#4066=VERTEX_POINT('',#6365);
#4067=VERTEX_POINT('',#6366);
#4068=VERTEX_POINT('',#6367);
#4069=VERTEX_POINT('',#6368);
#4070=VERTEX_POINT('',#6369);
#4071=VERTEX_POINT('',#6370);
#4072=VERTEX_POINT('',#6371);
#4073=VERTEX_POINT('',#6372);
#4074=VERTEX_POINT('',#6373);
#4075=VERTEX_POINT('',#6374);
#4076=VERTEX_POINT('',#6375);
#4077=VERTEX_POINT('',#6376);
#4078=VERTEX_POINT('',#6377);
#4079=VERTEX_POINT('',#6378);
#4080=VERTEX_POINT('',#6379);
#4081=VERTEX_POINT('',#6380);
#4082=VERTEX_POINT('',#6381);
#4083=VERTEX_POINT('',#6382);
#4084=VERTEX_POINT('',#6383);
#4085=VERTEX_POINT('',#6384);
#4086=VERTEX_POINT('',#6385);
#4087=VERTEX_POINT('',#6386);
#4088=VERTEX_POINT('',#6531);
#4089=VERTEX_POINT('',#6532);
#4090=VERTEX_POINT('',#6533);
#4091=VERTEX_POINT('',#6534);
#4092=VERTEX_POINT('',#6535);
#4093=VERTEX_POINT('',#6536);
#4094=VERTEX_POINT('',#6537);
#4095=VERTEX_POINT('',#6538);
#4096=VERTEX_POINT('',#6539);
#4097=VERTEX_POINT('',#6540);
#4098=VERTEX_POINT('',#6541);
#4099=VERTEX_POINT('',#6542);
#4100=VERTEX_POINT('',#6543);
#4101=VERTEX_POINT('',#6544);
#4102=VERTEX_POINT('',#6545);
#4103=VERTEX_POINT('',#6546);
#4104=VERTEX_POINT('',#6547);
#4105=VERTEX_POINT('',#6548);
#4106=VERTEX_POINT('',#6549);
#4107=VERTEX_POINT('',#6550);
#4108=VERTEX_POINT('',#6551);
#4109=VERTEX_POINT('',#6552);
#4110=VERTEX_POINT('',#6553);
#4111=VERTEX_POINT('',#6554);
#4112=VERTEX_POINT('',#6555);
#4113=VERTEX_POINT('',#6556);
#4114=VERTEX_POINT('',#6557);
#4115=VERTEX_POINT('',#6558);
#4116=VERTEX_POINT('',#6559);
#4117=VERTEX_POINT('',#6560);
#4118=VERTEX_POINT('',#6561);
#4119=VERTEX_POINT('',#6562);
#4120=VERTEX_POINT('',#6563);
#4121=VERTEX_POINT('',#6564);
#4122=VERTEX_POINT('',#6565);
#4123=VERTEX_POINT('',#6566);
#4124=VERTEX_POINT('',#6831);
#4125=VERTEX_POINT('',#6832);
#4126=VERTEX_POINT('',#6833);
#4127=VERTEX_POINT('',#6834);
#4128=VERTEX_POINT('',#6835);
#4129=VERTEX_POINT('',#6836);
#4130=VERTEX_POINT('',#6837);
#4131=VERTEX_POINT('',#6838);
#4132=VERTEX_POINT('',#6839);
#4133=VERTEX_POINT('',#6840);
#4134=VERTEX_POINT('',#6841);
#4135=VERTEX_POINT('',#6842);
#4136=VERTEX_POINT('',#6843);
#4137=VERTEX_POINT('',#6844);
#4138=VERTEX_POINT('',#6845);
#4139=VERTEX_POINT('',#6846);
#4140=VERTEX_POINT('',#6847);
#4141=VERTEX_POINT('',#6848);
#4142=VERTEX_POINT('',#6849);
#4143=VERTEX_POINT('',#6850);
#4144=VERTEX_POINT('',#6851);
#4145=VERTEX_POINT('',#6852);
#4146=VERTEX_POINT('',#6853);
#4147=VERTEX_POINT('',#6854);
#4148=VERTEX_POINT('',#6855);
#4149=VERTEX_POINT('',#6856);
#4150=VERTEX_POINT('',#6857);
#4151=VERTEX_POINT('',#6858);
#4152=VERTEX_POINT('',#6859);
#4153=VERTEX_POINT('',#6860);
#4154=VERTEX_POINT('',#6861);
#4155=VERTEX_POINT('',#6862);
#4156=VERTEX_POINT('',#6863);
#4157=VERTEX_POINT('',#6864);
#4158=VERTEX_POINT('',#6865);
#4159=VERTEX_POINT('',#6866);
#4160=VERTEX_POINT('',#6867);
#4161=VERTEX_POINT('',#6868);
#4162=VERTEX_POINT('',#6869);
#4163=VERTEX_POINT('',#6870);
#4164=VERTEX_POINT('',#6871);
#4165=VERTEX_POINT('',#6872);
#4166=VERTEX_POINT('',#6873);
#4167=VERTEX_POINT('',#6874);
#4168=VERTEX_POINT('',#6875);
#4169=VERTEX_POINT('',#6876);
#4170=VERTEX_POINT('',#6877);
#4171=VERTEX_POINT('',#6878);
#4172=VERTEX_POINT('',#6879);
#4173=VERTEX_POINT('',#6880);
#4174=VERTEX_POINT('',#6881);
#4175=VERTEX_POINT('',#6882);
#4176=VERTEX_POINT('',#6883);
#4177=VERTEX_POINT('',#6884);
#4178=VERTEX_POINT('',#6885);
#4179=VERTEX_POINT('',#6886);
#4180=VERTEX_POINT('',#6887);
#4181=VERTEX_POINT('',#6888);
#4182=VERTEX_POINT('',#6889);
#4183=VERTEX_POINT('',#6890);
#4184=VERTEX_POINT('',#6891);
#4185=VERTEX_POINT('',#6892);
#4186=VERTEX_POINT('',#6893);
#4187=VERTEX_POINT('',#6894);
#4188=VERTEX_POINT('',#6895);
#4189=VERTEX_POINT('',#6896);
#4190=VERTEX_POINT('',#6897);
#4191=VERTEX_POINT('',#6898);
#4192=VERTEX_POINT('',#6899);
#4193=VERTEX_POINT('',#6900);
#4194=VERTEX_POINT('',#6901);
#4195=VERTEX_POINT('',#6902);
#4196=VERTEX_POINT('',#6903);
#4197=VERTEX_POINT('',#6904);
#4198=VERTEX_POINT('',#6905);
#4199=VERTEX_POINT('',#6906);
#4200=VERTEX_POINT('',#6907);
#4201=VERTEX_POINT('',#6908);
#4202=VERTEX_POINT('',#6909);
#4203=VERTEX_POINT('',#6910);
#4204=VERTEX_POINT('',#6911);
#4205=VERTEX_POINT('',#6912);
#4206=VERTEX_POINT('',#6913);
#4207=VERTEX_POINT('',#6914);
#4208=VERTEX_POINT('',#6915);
#4209=VERTEX_POINT('',#6916);
#4210=VERTEX_POINT('',#6917);
#4211=VERTEX_POINT('',#6918);
#4212=VERTEX_POINT('',#6919);
#4213=VERTEX_POINT('',#6920);
#4214=VERTEX_POINT('',#6921);
#4215=VERTEX_POINT('',#6922);
#4216=VERTEX_POINT('',#6923);
#4217=VERTEX_POINT('',#6924);
#4218=VERTEX_POINT('',#6925);
#4219=VERTEX_POINT('',#6926);
#4220=VERTEX_POINT('',#6927);
#4221=VERTEX_POINT('',#6928);
#4222=VERTEX_POINT('',#6929);
#4223=VERTEX_POINT('',#6930);
#4224=VERTEX_POINT('',#6931);
#4225=VERTEX_POINT('',#6932);
#4226=VERTEX_POINT('',#6933);
#4227=VERTEX_POINT('',#6934);
#4228=VERTEX_POINT('',#6935);
#4229=VERTEX_POINT('',#6936);
#4230=VERTEX_POINT('',#6937);
#4231=VERTEX_POINT('',#6938);
#4232=VERTEX_POINT('',#6939);
#4233=VERTEX_POINT('',#6940);
#4234=VERTEX_POINT('',#6941);
#4235=VERTEX_POINT('',#6942);
#4236=VERTEX_POINT('',#6943);
#4237=VERTEX_POINT('',#6944);
#4238=VERTEX_POINT('',#6945);
#4239=VERTEX_POINT('',#6946);
#4240=VERTEX_POINT('',#6947);
#4241=VERTEX_POINT('',#6948);
#4242=VERTEX_POINT('',#6949);
#4243=VERTEX_POINT('',#6950);
#4244=VERTEX_POINT('',#6951);
#4245=VERTEX_POINT('',#6952);
#4246=VERTEX_POINT('',#6953);
#4247=VERTEX_POINT('',#6954);
#4248=VERTEX_POINT('',#6955);
#4249=VERTEX_POINT('',#6956);
#4250=VERTEX_POINT('',#6957);
#4251=VERTEX_POINT('',#6958);
#4252=VERTEX_POINT('',#6959);
#4253=VERTEX_POINT('',#6960);
#4254=VERTEX_POINT('',#6961);
#4255=VERTEX_POINT('',#6962);
#4256=VERTEX_POINT('',#6963);
#4257=VERTEX_POINT('',#6964);
#4258=VERTEX_POINT('',#6965);
#4259=VERTEX_POINT('',#6966);
#4260=VERTEX_POINT('',#6967);
#4261=VERTEX_POINT('',#6968);
#4262=VERTEX_POINT('',#6969);
#4263=VERTEX_POINT('',#6970);
#4264=VERTEX_POINT('',#6971);
#4265=VERTEX_POINT('',#6972);
#4266=VERTEX_POINT('',#6973);
#4267=VERTEX_POINT('',#6974);
#4268=VERTEX_POINT('',#6975);
#4269=VERTEX_POINT('',#6976);
#4270=VERTEX_POINT('',#6977);
#4271=VERTEX_POINT('',#6978);
#4272=VERTEX_POINT('',#6979);
#4273=VERTEX_POINT('',#6980);
#4274=VERTEX_POINT('',#6981);
#4275=VERTEX_POINT('',#6982);
#4276=VERTEX_POINT('',#6983);
#4277=VERTEX_POINT('',#6984);
#4278=VERTEX_POINT('',#6985);
#4279=VERTEX_POINT('',#6986);
#4280=VERTEX_POINT('',#6987);
#4281=VERTEX_POINT('',#6988);
#4282=VERTEX_POINT('',#6989);
#4283=VERTEX_POINT('',#6990);
#4284=VERTEX_POINT('',#6991);
#4285=VERTEX_POINT('',#6992);
#4286=VERTEX_POINT('',#6993);
#4287=VERTEX_POINT('',#6994);
#4288=VERTEX_POINT('',#6995);
#4289=VERTEX_POINT('',#6996);
#4290=VERTEX_POINT('',#6997);
#4291=VERTEX_POINT('',#6998);
#4292=VERTEX_POINT('',#6999);
#4293=VERTEX_POINT('',#7000);
#4294=VERTEX_POINT('',#7001);
#4295=VERTEX_POINT('',#7002);
#4296=VERTEX_POINT('',#7003);
#4297=VERTEX_POINT('',#7004);
#4298=VERTEX_POINT('',#7005);
#4299=VERTEX_POINT('',#7006);
#4300=VERTEX_POINT('',#7007);
#4301=VERTEX_POINT('',#7008);
#4302=VERTEX_POINT('',#7009);
#4303=VERTEX_POINT('',#7010);
#4304=VERTEX_POINT('',#7011);
#4305=VERTEX_POINT('',#7012);
#4306=VERTEX_POINT('',#7013);
#4307=VERTEX_POINT('',#7014);
#4308=VERTEX_POINT('',#7015);
#4309=VERTEX_POINT('',#7016);
#4310=VERTEX_POINT('',#7017);
#4311=VERTEX_POINT('',#7018);
#4312=VERTEX_POINT('',#7019);
#4313=VERTEX_POINT('',#7020);
#4314=VERTEX_POINT('',#7021);
#4315=VERTEX_POINT('',#7022);
#4316=VERTEX_POINT('',#7023);
#4317=VERTEX_POINT('',#7024);
#4318=VERTEX_POINT('',#7025);
#4319=VERTEX_POINT('',#7026);
#4320=VERTEX_POINT('',#7027);
#4321=VERTEX_POINT('',#7028);
#4322=VERTEX_POINT('',#7029);
#4323=VERTEX_POINT('',#7030);
#4324=VERTEX_POINT('',#7734);
#4325=VERTEX_POINT('',#7735);
#4326=VERTEX_POINT('',#7736);
#4327=VERTEX_POINT('',#7737);
#4328=VERTEX_POINT('',#7738);
#4329=VERTEX_POINT('',#7739);
#4330=VERTEX_POINT('',#7740);
#4331=VERTEX_POINT('',#7741);
#4332=VERTEX_POINT('',#7742);
#4333=VERTEX_POINT('',#7743);
#4334=VERTEX_POINT('',#7744);
#4335=VERTEX_POINT('',#7745);
#4336=VERTEX_POINT('',#7746);
#4337=VERTEX_POINT('',#7747);
#4338=VERTEX_POINT('',#7748);
#4339=VERTEX_POINT('',#7749);
#4340=VERTEX_POINT('',#7750);
#4341=VERTEX_POINT('',#7751);
#4342=VERTEX_POINT('',#7752);
#4343=VERTEX_POINT('',#7753);
#4344=VERTEX_POINT('',#7754);
#4345=VERTEX_POINT('',#7755);
#4346=VERTEX_POINT('',#7756);
#4347=VERTEX_POINT('',#7757);
#4348=VERTEX_POINT('',#7758);
#4349=VERTEX_POINT('',#7759);
#4350=VERTEX_POINT('',#7760);
#4351=VERTEX_POINT('',#7761);
#4352=VERTEX_POINT('',#7762);
#4353=VERTEX_POINT('',#7763);
#4354=VERTEX_POINT('',#7764);
#4355=VERTEX_POINT('',#7765);
#4356=VERTEX_POINT('',#7766);
#4357=VERTEX_POINT('',#7767);
#4358=VERTEX_POINT('',#7909);
#4359=VERTEX_POINT('',#7910);
#4360=VERTEX_POINT('',#7911);
#4361=VERTEX_POINT('',#7912);
#4362=VERTEX_POINT('',#7913);
#4363=VERTEX_POINT('',#7914);
#4364=VERTEX_POINT('',#7915);
#4365=VERTEX_POINT('',#7916);
#4366=VERTEX_POINT('',#7917);
#4367=VERTEX_POINT('',#7918);
#4368=VERTEX_POINT('',#7919);
#4369=VERTEX_POINT('',#7920);
#4370=VERTEX_POINT('',#7921);
#4371=VERTEX_POINT('',#7922);
#4372=VERTEX_POINT('',#7923);
#4373=VERTEX_POINT('',#7924);
#4374=VERTEX_POINT('',#7925);
#4375=VERTEX_POINT('',#7926);
#4376=VERTEX_POINT('',#7927);
#4377=VERTEX_POINT('',#7928);
#4378=VERTEX_POINT('',#7929);
#4379=VERTEX_POINT('',#7930);
#4380=VERTEX_POINT('',#7931);
#4381=VERTEX_POINT('',#7932);
#4382=VERTEX_POINT('',#7933);
#4383=VERTEX_POINT('',#7934);
#4384=VERTEX_POINT('',#7935);
#4385=VERTEX_POINT('',#7936);
#4386=VERTEX_POINT('',#7937);
#4387=VERTEX_POINT('',#7938);
#4388=VERTEX_POINT('',#7939);
#4389=VERTEX_POINT('',#7940);
#4390=VERTEX_POINT('',#7941);
#4391=VERTEX_POINT('',#7942);
#4392=VERTEX_POINT('',#8085);
#4393=VERTEX_POINT('',#8086);
#4394=VERTEX_POINT('',#8087);
#4395=VERTEX_POINT('',#8088);
#4396=VERTEX_POINT('',#8089);
#4397=VERTEX_POINT('',#8090);
#4398=VERTEX_POINT('',#8091);
#4399=VERTEX_POINT('',#8092);
#4400=VERTEX_POINT('',#8093);
#4401=VERTEX_POINT('',#8094);
#4402=VERTEX_POINT('',#8095);
#4403=VERTEX_POINT('',#8096);
#4404=VERTEX_POINT('',#8097);
#4405=VERTEX_POINT('',#8098);
#4406=VERTEX_POINT('',#8099);
#4407=VERTEX_POINT('',#8100);
#4408=VERTEX_POINT('',#8101);
#4409=VERTEX_POINT('',#8102);
#4410=VERTEX_POINT('',#8103);
#4411=VERTEX_POINT('',#8104);
#4412=VERTEX_POINT('',#8105);
#4413=VERTEX_POINT('',#8106);
#4414=VERTEX_POINT('',#8107);
#4415=VERTEX_POINT('',#8108);
#4416=VERTEX_POINT('',#8109);
#4417=VERTEX_POINT('',#8110);
#4418=VERTEX_POINT('',#8111);
#4419=VERTEX_POINT('',#8112);
#4420=VERTEX_POINT('',#8113);
#4421=VERTEX_POINT('',#8114);
#4422=VERTEX_POINT('',#8115);
#4423=VERTEX_POINT('',#8116);
#4424=VERTEX_POINT('',#8117);
#4425=VERTEX_POINT('',#8118);
#4426=VERTEX_POINT('',#8119);
#4427=VERTEX_POINT('',#8120);
#4428=VERTEX_POINT('',#8265);
#4429=VERTEX_POINT('',#8266);
#4430=VERTEX_POINT('',#8267);
#4431=VERTEX_POINT('',#8268);
#4432=VERTEX_POINT('',#8269);
#4433=VERTEX_POINT('',#8270);
#4434=VERTEX_POINT('',#8271);
#4435=VERTEX_POINT('',#8272);
#4436=VERTEX_POINT('',#8273);
#4437=VERTEX_POINT('',#8274);
#4438=VERTEX_POINT('',#8275);
#4439=VERTEX_POINT('',#8276);
#4440=VERTEX_POINT('',#8277);
#4441=VERTEX_POINT('',#8278);
#4442=VERTEX_POINT('',#8279);
#4443=VERTEX_POINT('',#8280);
#4444=VERTEX_POINT('',#8281);
#4445=VERTEX_POINT('',#8282);
#4446=VERTEX_POINT('',#8283);
#4447=VERTEX_POINT('',#8284);
#4448=VERTEX_POINT('',#8285);
#4449=VERTEX_POINT('',#8286);
#4450=VERTEX_POINT('',#8287);
#4451=VERTEX_POINT('',#8288);
#4452=VERTEX_POINT('',#8289);
#4453=VERTEX_POINT('',#8290);
#4454=VERTEX_POINT('',#8291);
#4455=VERTEX_POINT('',#8292);
#4456=VERTEX_POINT('',#8293);
#4457=VERTEX_POINT('',#8294);
#4458=VERTEX_POINT('',#8295);
#4459=VERTEX_POINT('',#8296);
#4460=VERTEX_POINT('',#8297);
#4461=VERTEX_POINT('',#8298);
#4462=VERTEX_POINT('',#8299);
#4463=VERTEX_POINT('',#8300);
#4464=PLANE('',#4811);
#4465=PLANE('',#4812);
#4466=PLANE('',#4814);
#4467=PLANE('',#4815);
#4468=PLANE('',#4818);
#4469=PLANE('',#4819);
#4470=PLANE('',#4821);
#4471=PLANE('',#4822);
#4472=PLANE('',#4826);
#4473=PLANE('',#4827);
#4474=PLANE('',#4828);
#4475=PLANE('',#4829);
#4476=PLANE('',#4847);
#4477=PLANE('',#4848);
#4478=PLANE('',#4850);
#4479=PLANE('',#4851);
#4480=PLANE('',#4854);
#4481=PLANE('',#4855);
#4482=PLANE('',#4857);
#4483=PLANE('',#4858);
#4484=PLANE('',#4862);
#4485=PLANE('',#4863);
#4486=PLANE('',#4864);
#4487=PLANE('',#4865);
#4488=PLANE('',#4883);
#4489=PLANE('',#4884);
#4490=PLANE('',#4886);
#4491=PLANE('',#4887);
#4492=PLANE('',#4890);
#4493=PLANE('',#4891);
#4494=PLANE('',#4893);
#4495=PLANE('',#4894);
#4496=PLANE('',#4898);
#4497=PLANE('',#4899);
#4498=PLANE('',#4900);
#4499=PLANE('',#4901);
#4500=PLANE('',#4919);
#4501=PLANE('',#4920);
#4502=PLANE('',#4922);
#4503=PLANE('',#4923);
#4504=PLANE('',#4926);
#4505=PLANE('',#4927);
#4506=PLANE('',#4929);
#4507=PLANE('',#4930);
#4508=PLANE('',#4934);
#4509=PLANE('',#4935);
#4510=PLANE('',#4936);
#4511=PLANE('',#4937);
#4512=PLANE('',#4954);
#4513=PLANE('',#4955);
#4514=PLANE('',#4956);
#4515=PLANE('',#4957);
#4516=PLANE('',#4958);
#4517=PLANE('',#4959);
#4518=PLANE('',#4961);
#4519=PLANE('',#4962);
#4520=PLANE('',#4964);
#4521=PLANE('',#4965);
#4522=PLANE('',#4966);
#4523=PLANE('',#4967);
#4524=PLANE('',#4968);
#4525=PLANE('',#4969);
#4526=PLANE('',#4970);
#4527=PLANE('',#4971);
#4528=PLANE('',#4974);
#4529=PLANE('',#4975);
#4530=PLANE('',#4976);
#4531=PLANE('',#4978);
#4532=PLANE('',#4979);
#4533=PLANE('',#4981);
#4534=PLANE('',#4982);
#4535=PLANE('',#4986);
#4536=PLANE('',#4987);
#4537=PLANE('',#4988);
#4538=PLANE('',#4989);
#4539=PLANE('',#4990);
#4540=PLANE('',#4991);
#4541=PLANE('',#4992);
#4542=PLANE('',#4993);
#4543=PLANE('',#4994);
#4544=PLANE('',#4995);
#4545=PLANE('',#4997);
#4546=PLANE('',#4998);
#4547=PLANE('',#5000);
#4548=PLANE('',#5001);
#4549=PLANE('',#5005);
#4550=PLANE('',#5006);
#4551=PLANE('',#5007);
#4552=PLANE('',#5008);
#4553=PLANE('',#5009);
#4554=PLANE('',#5010);
#4555=PLANE('',#5011);
#4556=PLANE('',#5012);
#4557=PLANE('',#5013);
#4558=PLANE('',#5014);
#4559=PLANE('',#5015);
#4560=PLANE('',#5016);
#4561=PLANE('',#5017);
#4562=PLANE('',#5018);
#4563=PLANE('',#5019);
#4564=PLANE('',#5020);
#4565=PLANE('',#5021);
#4566=PLANE('',#5042);
#4567=PLANE('',#5043);
#4568=PLANE('',#5045);
#4569=PLANE('',#5047);
#4570=PLANE('',#5048);
#4571=PLANE('',#5049);
#4572=PLANE('',#5050);
#4573=PLANE('',#5051);
#4574=PLANE('',#5132);
#4575=PLANE('',#5139);
#4576=PLANE('',#5140);
#4577=PLANE('',#5141);
#4578=PLANE('',#5143);
#4579=PLANE('',#5145);
#4580=PLANE('',#5146);
#4581=PLANE('',#5147);
#4582=PLANE('',#5148);
#4583=PLANE('',#5171);
#4584=PLANE('',#5178);
#4585=PLANE('',#5179);
#4586=PLANE('',#5180);
#4587=PLANE('',#5182);
#4588=PLANE('',#5184);
#4589=PLANE('',#5185);
#4590=PLANE('',#5186);
#4591=PLANE('',#5187);
#4592=PLANE('',#5209);
#4593=PLANE('',#5210);
#4594=PLANE('',#5213);
#4595=PLANE('',#5214);
#4596=PLANE('',#5217);
#4597=PLANE('',#5218);
#4598=PLANE('',#5221);
#4599=PLANE('',#5222);
#4600=PLANE('',#5224);
#4601=PLANE('',#5225);
#4602=PLANE('',#5226);
#4603=PLANE('',#5227);
#4604=PLANE('',#5245);
#4605=PLANE('',#5246);
#4606=PLANE('',#5249);
#4607=PLANE('',#5250);
#4608=PLANE('',#5253);
#4609=PLANE('',#5254);
#4610=PLANE('',#5257);
#4611=PLANE('',#5258);
#4612=PLANE('',#5260);
#4613=PLANE('',#5261);
#4614=PLANE('',#5262);
#4615=PLANE('',#5263);
#4616=CYLINDRICAL_SURFACE('',#4810,2.13124999991024);
#4617=CYLINDRICAL_SURFACE('',#4813,2.13124999991042);
#4618=CYLINDRICAL_SURFACE('',#4816,2.13124999991032);
#4619=CYLINDRICAL_SURFACE('',#4817,2.13124999991027);
#4620=CYLINDRICAL_SURFACE('',#4820,2.13124999991034);
#4621=CYLINDRICAL_SURFACE('',#4823,2.13124999991024);
#4622=CYLINDRICAL_SURFACE('',#4824,2.13124999991044);
#4623=CYLINDRICAL_SURFACE('',#4825,2.13124999991038);
#4624=CYLINDRICAL_SURFACE('',#4846,2.13124999991032);
#4625=CYLINDRICAL_SURFACE('',#4849,2.13124999991032);
#4626=CYLINDRICAL_SURFACE('',#4852,2.13124999991024);
#4627=CYLINDRICAL_SURFACE('',#4853,2.13124999991032);
#4628=CYLINDRICAL_SURFACE('',#4856,2.13124999991042);
#4629=CYLINDRICAL_SURFACE('',#4859,2.13124999991034);
#4630=CYLINDRICAL_SURFACE('',#4860,2.13124999991047);
#4631=CYLINDRICAL_SURFACE('',#4861,2.13124999991047);
#4632=CYLINDRICAL_SURFACE('',#4882,2.13124999991032);
#4633=CYLINDRICAL_SURFACE('',#4885,2.13124999991032);
#4634=CYLINDRICAL_SURFACE('',#4888,2.13124999991037);
#4635=CYLINDRICAL_SURFACE('',#4889,2.13124999991032);
#4636=CYLINDRICAL_SURFACE('',#4892,2.13124999991022);
#4637=CYLINDRICAL_SURFACE('',#4895,2.13124999991025);
#4638=CYLINDRICAL_SURFACE('',#4896,2.13124999991032);
#4639=CYLINDRICAL_SURFACE('',#4897,2.13124999991035);
#4640=CYLINDRICAL_SURFACE('',#4918,2.13124999991035);
#4641=CYLINDRICAL_SURFACE('',#4921,2.13124999991022);
#4642=CYLINDRICAL_SURFACE('',#4924,2.13124999991027);
#4643=CYLINDRICAL_SURFACE('',#4925,2.13124999991035);
#4644=CYLINDRICAL_SURFACE('',#4928,2.13124999991034);
#4645=CYLINDRICAL_SURFACE('',#4931,2.13124999991038);
#4646=CYLINDRICAL_SURFACE('',#4932,2.13124999991035);
#4647=CYLINDRICAL_SURFACE('',#4933,2.13124999991032);
#4648=CYLINDRICAL_SURFACE('',#4960,0.5);
#4649=CYLINDRICAL_SURFACE('',#4963,0.5);
#4650=CYLINDRICAL_SURFACE('',#4972,0.5);
#4651=CYLINDRICAL_SURFACE('',#4973,0.5);
#4652=CYLINDRICAL_SURFACE('',#4977,2.);
#4653=CYLINDRICAL_SURFACE('',#4980,2.);
#4654=CYLINDRICAL_SURFACE('',#4983,1.49999999999957);
#4655=CYLINDRICAL_SURFACE('',#4984,1.5);
#4656=CYLINDRICAL_SURFACE('',#4985,1.50000000000004);
#4657=CYLINDRICAL_SURFACE('',#4996,1.99999999999999);
#4658=CYLINDRICAL_SURFACE('',#4999,1.99999999999999);
#4659=CYLINDRICAL_SURFACE('',#5002,1.49999999999999);
#4660=CYLINDRICAL_SURFACE('',#5003,1.5);
#4661=CYLINDRICAL_SURFACE('',#5004,1.50000000000025);
#4662=CYLINDRICAL_SURFACE('',#5022,0.250000000000028);
#4663=CYLINDRICAL_SURFACE('',#5023,0.25);
#4664=CYLINDRICAL_SURFACE('',#5024,0.25);
#4665=CYLINDRICAL_SURFACE('',#5025,0.249999999999972);
#4666=CYLINDRICAL_SURFACE('',#5026,0.250000000000028);
#4667=CYLINDRICAL_SURFACE('',#5027,0.249999999999999);
#4668=CYLINDRICAL_SURFACE('',#5028,0.249999999999972);
#4669=CYLINDRICAL_SURFACE('',#5029,0.25);
#4670=CYLINDRICAL_SURFACE('',#5030,0.249999999999903);
#4671=CYLINDRICAL_SURFACE('',#5031,0.249999999999984);
#4672=CYLINDRICAL_SURFACE('',#5032,0.249999999999945);
#4673=CYLINDRICAL_SURFACE('',#5033,0.249999999999972);
#4674=CYLINDRICAL_SURFACE('',#5034,0.25);
#4675=CYLINDRICAL_SURFACE('',#5035,0.24999999999997);
#4676=CYLINDRICAL_SURFACE('',#5036,0.25);
#4677=CYLINDRICAL_SURFACE('',#5037,0.249999999999988);
#4678=CYLINDRICAL_SURFACE('',#5038,0.250000000000061);
#4679=CYLINDRICAL_SURFACE('',#5039,0.249999999999973);
#4680=CYLINDRICAL_SURFACE('',#5040,0.250000000000001);
#4681=CYLINDRICAL_SURFACE('',#5041,0.249999999999948);
#4682=CYLINDRICAL_SURFACE('',#5044,0.999999999999986);
#4683=CYLINDRICAL_SURFACE('',#5046,1.);
#4684=CYLINDRICAL_SURFACE('',#5052,0.999999999999986);
#4685=CYLINDRICAL_SURFACE('',#5053,1.);
#4686=CYLINDRICAL_SURFACE('',#5130,2.13124999991018);
#4687=CYLINDRICAL_SURFACE('',#5131,2.13124999991021);
#4688=CYLINDRICAL_SURFACE('',#5133,2.13124999991033);
#4689=CYLINDRICAL_SURFACE('',#5134,2.13124999991021);
#4690=CYLINDRICAL_SURFACE('',#5135,2.13124999991024);
#4691=CYLINDRICAL_SURFACE('',#5136,2.13124999991018);
#4692=CYLINDRICAL_SURFACE('',#5137,2.13124999991018);
#4693=CYLINDRICAL_SURFACE('',#5138,2.13124999991024);
#4694=CYLINDRICAL_SURFACE('',#5142,2.13124999991021);
#4695=CYLINDRICAL_SURFACE('',#5144,2.13124999991021);
#4696=CYLINDRICAL_SURFACE('',#5169,2.13124999991044);
#4697=CYLINDRICAL_SURFACE('',#5170,2.13124999991047);
#4698=CYLINDRICAL_SURFACE('',#5172,2.13124999991037);
#4699=CYLINDRICAL_SURFACE('',#5173,2.1312499999104);
#4700=CYLINDRICAL_SURFACE('',#5174,2.13124999991046);
#4701=CYLINDRICAL_SURFACE('',#5175,2.13124999991044);
#4702=CYLINDRICAL_SURFACE('',#5176,2.13124999991045);
#4703=CYLINDRICAL_SURFACE('',#5177,2.13124999991047);
#4704=CYLINDRICAL_SURFACE('',#5181,2.13124999991045);
#4705=CYLINDRICAL_SURFACE('',#5183,2.13124999991047);
#4706=CYLINDRICAL_SURFACE('',#5208,2.13124999991018);
#4707=CYLINDRICAL_SURFACE('',#5211,2.13124999991021);
#4708=CYLINDRICAL_SURFACE('',#5212,2.13124999991021);
#4709=CYLINDRICAL_SURFACE('',#5215,2.13124999991024);
#4710=CYLINDRICAL_SURFACE('',#5216,2.13124999991047);
#4711=CYLINDRICAL_SURFACE('',#5219,2.13124999991044);
#4712=CYLINDRICAL_SURFACE('',#5220,2.13124999991047);
#4713=CYLINDRICAL_SURFACE('',#5223,2.13124999991021);
#4714=CYLINDRICAL_SURFACE('',#5244,2.13124999991018);
#4715=CYLINDRICAL_SURFACE('',#5247,2.13124999991032);
#4716=CYLINDRICAL_SURFACE('',#5248,2.13124999991018);
#4717=CYLINDRICAL_SURFACE('',#5251,2.13124999991032);
#4718=CYLINDRICAL_SURFACE('',#5252,2.13124999991047);
#4719=CYLINDRICAL_SURFACE('',#5255,2.13124999991021);
#4720=CYLINDRICAL_SURFACE('',#5256,2.13124999991047);
#4721=CYLINDRICAL_SURFACE('',#5259,2.1312499999103);
#4722=SHAPE_DEFINITION_REPRESENTATION(#4723,#4808);
#4723=PRODUCT_DEFINITION_SHAPE($,$,#4725);
#4724=PRODUCT_DEFINITION_CONTEXT('3D Mechanical Parts',#4797,'design');
#4725=PRODUCT_DEFINITION('A','First version',#4767,#4724);
#4726=DATE_TIME_ROLE('classification_date');
#4727=DATE_TIME_ROLE('creation_date');
#4728=APPLIED_DATE_AND_TIME_ASSIGNMENT(#4752,#4726,(#4731));
#4729=APPLIED_DATE_AND_TIME_ASSIGNMENT(#4754,#4727,(#4725));
#4730=SECURITY_CLASSIFICATION_LEVEL('unclassified');
#4731=SECURITY_CLASSIFICATION('A','Security for version',#4730);
#4732=APPLIED_SECURITY_CLASSIFICATION_ASSIGNMENT(#4731,(#4767));
#4733=APPROVAL_ROLE('Version approval');
#4734=APPROVAL_ROLE('Version Security approval');
#4735=APPROVAL_ROLE('Definition approval');
#4736=APPROVAL_PERSON_ORGANIZATION(#4785,#4761,#4733);
#4737=APPROVAL_PERSON_ORGANIZATION(#4786,#4762,#4734);
#4738=APPROVAL_PERSON_ORGANIZATION(#4789,#4763,#4735);
#4739=COORDINATED_UNIVERSAL_TIME_OFFSET(5,0,.BEHIND.);
#4740=LOCAL_TIME(0,0,0.,#4739);
#4741=LOCAL_TIME(0,0,0.,#4739);
#4742=LOCAL_TIME(0,0,0.,#4739);
#4743=LOCAL_TIME(0,0,0.,#4739);
#4744=LOCAL_TIME(0,0,0.,#4739);
#4745=CALENDAR_DATE(1999,1,1);
#4746=CALENDAR_DATE(1999,1,1);
#4747=CALENDAR_DATE(1999,1,1);
#4748=CALENDAR_DATE(1999,1,1);
#4749=CALENDAR_DATE(1999,1,1);
#4750=DATE_AND_TIME(#4745,#4740);
#4751=DATE_AND_TIME(#4746,#4741);
#4752=DATE_AND_TIME(#4747,#4742);
#4753=DATE_AND_TIME(#4748,#4743);
#4754=DATE_AND_TIME(#4749,#4744);
#4755=APPROVAL_DATE_TIME(#4750,#4761);
#4756=APPROVAL_DATE_TIME(#4751,#4762);
#4757=APPROVAL_DATE_TIME(#4753,#4763);
#4758=APPROVAL_STATUS('not_yet_approved');
#4759=APPROVAL_STATUS('not_yet_approved');
#4760=APPROVAL_STATUS('approved');
#4761=APPROVAL(#4758,'Version approval');
#4762=APPROVAL(#4759,'Version Security approval');
#4763=APPROVAL(#4760,'Definition approval');
#4764=APPLIED_APPROVAL_ASSIGNMENT(#4761,(#4767));
#4765=APPLIED_APPROVAL_ASSIGNMENT(#4762,(#4731));
#4766=APPLIED_APPROVAL_ASSIGNMENT(#4763,(#4725));
#4767=PRODUCT_DEFINITION_FORMATION_WITH_SPECIFIED_SOURCE('A',
'First version',#4799,.MADE.);
#4768=PERSON_AND_ORGANIZATION_ROLE('design_owner');
#4769=PERSON_AND_ORGANIZATION_ROLE('creator');
#4770=PERSON_AND_ORGANIZATION_ROLE('design_supplier');
#4771=PERSON_AND_ORGANIZATION_ROLE('classification_officer');
#4772=PERSON_AND_ORGANIZATION_ROLE('creator');
#4773=ORGANIZATION('STI','lab','lab');
#4774=ORGANIZATION('STI','unknown','unknown');
#4775=ORGANIZATION('STI','unknown','unknown');
#4776=ORGANIZATION('STI','unknown','unknown');
#4777=ORGANIZATION('STI','unknown','unknown');
#4778=ORGANIZATION('STI','unknown','unknown');
#4779=ORGANIZATION('STI','unknown','unknown');
#4780=PERSON('1','Box','vc60',$,$,$);
#4781=PERSON('2','last','first',$,$,$);
#4782=PERSON('3','President','Mr.',$,$,$);
#4783=PERSON_AND_ORGANIZATION(#4780,#4773);
#4784=PERSON_AND_ORGANIZATION(#4781,#4774);
#4785=PERSON_AND_ORGANIZATION(#4782,#4775);
#4786=PERSON_AND_ORGANIZATION(#4782,#4776);
#4787=PERSON_AND_ORGANIZATION(#4782,#4777);
#4788=PERSON_AND_ORGANIZATION(#4781,#4778);
#4789=PERSON_AND_ORGANIZATION(#4782,#4779);
#4790=APPLIED_PERSON_AND_ORGANIZATION_ASSIGNMENT(#4783,#4768,(#4799));
#4791=APPLIED_PERSON_AND_ORGANIZATION_ASSIGNMENT(#4784,#4769,(#4767));
#4792=APPLIED_PERSON_AND_ORGANIZATION_ASSIGNMENT(#4784,#4770,(#4767));
#4793=APPLIED_PERSON_AND_ORGANIZATION_ASSIGNMENT(#4787,#4771,(#4731));
#4794=APPLIED_PERSON_AND_ORGANIZATION_ASSIGNMENT(#4788,#4772,(#4725));
#4795=PRODUCT_RELATED_PRODUCT_CATEGORY('detail','detail',(#4799));
#4796=APPLICATION_PROTOCOL_DEFINITION('International Standard',
'config_control_design',1994,#4797);
#4797=APPLICATION_CONTEXT(
'configuration controlled 3d designs of mechanical parts and assemblie
s');
#4798=PRODUCT_CONTEXT('3D Mechanical Parts',#4797,'mechanical');
#4799=PRODUCT('Document','Document','',(#4798));
#4800=(
LENGTH_UNIT()
NAMED_UNIT(*)
SI_UNIT(.MILLI.,.METRE.)
);
#4801=(
NAMED_UNIT(*)
PLANE_ANGLE_UNIT()
SI_UNIT($,.RADIAN.)
);
#4802=DIMENSIONAL_EXPONENTS(0.,0.,0.,0.,0.,0.,0.);
#4803=PLANE_ANGLE_MEASURE_WITH_UNIT(PLANE_ANGLE_MEASURE(0.01745329252),
#4801);
#4804=(
CONVERSION_BASED_UNIT('DEGREES',#4803)
NAMED_UNIT(#4802)
PLANE_ANGLE_UNIT()
);
#4805=(
NAMED_UNIT(*)
SI_UNIT($,.STERADIAN.)
SOLID_ANGLE_UNIT()
);
#4806=UNCERTAINTY_MEASURE_WITH_UNIT(LENGTH_MEASURE(0.001),#4800,
'DISTANCE_ACCURACY_VALUE',
'Maximum model space distance between geometric entities at asserted c
onnectivities');
#4807=(
GEOMETRIC_REPRESENTATION_CONTEXT(3)
GLOBAL_UNCERTAINTY_ASSIGNED_CONTEXT((#4806))
GLOBAL_UNIT_ASSIGNED_CONTEXT((#4805,#4804,#4800))
REPRESENTATION_CONTEXT('ID1','3D')
);
#4808=SHAPE_REPRESENTATION('Document',(#4809,#5280,#5281),#4807);
#4809=AXIS2_PLACEMENT_3D($,#5970,#5282,#5283);
#4810=AXIS2_PLACEMENT_3D('',#5971,#5284,$);
#4811=AXIS2_PLACEMENT_3D('',#5972,#5285,$);
#4812=AXIS2_PLACEMENT_3D('',#5973,#5286,$);
#4813=AXIS2_PLACEMENT_3D('',#5974,#5287,$);
#4814=AXIS2_PLACEMENT_3D('',#5975,#5288,$);
#4815=AXIS2_PLACEMENT_3D('',#5976,#5289,$);
#4816=AXIS2_PLACEMENT_3D('',#5977,#5290,$);
#4817=AXIS2_PLACEMENT_3D('',#5978,#5291,$);
#4818=AXIS2_PLACEMENT_3D('',#5979,#5292,$);
#4819=AXIS2_PLACEMENT_3D('',#5980,#5293,$);
#4820=AXIS2_PLACEMENT_3D('',#5981,#5294,$);
#4821=AXIS2_PLACEMENT_3D('',#5982,#5295,$);
#4822=AXIS2_PLACEMENT_3D('',#5983,#5296,$);
#4823=AXIS2_PLACEMENT_3D('',#5984,#5297,$);
#4824=AXIS2_PLACEMENT_3D('',#5985,#5298,$);
#4825=AXIS2_PLACEMENT_3D('',#5986,#5299,$);
#4826=AXIS2_PLACEMENT_3D('',#5987,#5300,$);
#4827=AXIS2_PLACEMENT_3D('',#5988,#5301,$);
#4828=AXIS2_PLACEMENT_3D('',#5989,#5302,$);
#4829=AXIS2_PLACEMENT_3D('',#5990,#5303,$);
#4830=AXIS2_PLACEMENT_3D($,#6027,#5304,#5305);
#4831=AXIS2_PLACEMENT_3D($,#6032,#5306,#5307);
#4832=AXIS2_PLACEMENT_3D($,#6051,#5308,#5309);
#4833=AXIS2_PLACEMENT_3D($,#6054,#5310,#5311);
#4834=AXIS2_PLACEMENT_3D($,#6071,#5312,#5313);
#4835=AXIS2_PLACEMENT_3D($,#6074,#5314,#5315);
#4836=AXIS2_PLACEMENT_3D($,#6079,#5316,#5317);
#4837=AXIS2_PLACEMENT_3D($,#6084,#5318,#5319);
#4838=AXIS2_PLACEMENT_3D($,#6099,#5320,#5321);
#4839=AXIS2_PLACEMENT_3D($,#6102,#5322,#5323);
#4840=AXIS2_PLACEMENT_3D($,#6123,#5324,#5325);
#4841=AXIS2_PLACEMENT_3D($,#6126,#5326,#5327);
#4842=AXIS2_PLACEMENT_3D($,#6129,#5328,#5329);
#4843=AXIS2_PLACEMENT_3D($,#6132,#5330,#5331);
#4844=AXIS2_PLACEMENT_3D($,#6137,#5332,#5333);
#4845=AXIS2_PLACEMENT_3D($,#6140,#5334,#5335);
#4846=AXIS2_PLACEMENT_3D('',#6151,#5336,$);
#4847=AXIS2_PLACEMENT_3D('',#6152,#5337,$);
#4848=AXIS2_PLACEMENT_3D('',#6153,#5338,$);
#4849=AXIS2_PLACEMENT_3D('',#6154,#5339,$);
#4850=AXIS2_PLACEMENT_3D('',#6155,#5340,$);
#4851=AXIS2_PLACEMENT_3D('',#6156,#5341,$);
#4852=AXIS2_PLACEMENT_3D('',#6157,#5342,$);
#4853=AXIS2_PLACEMENT_3D('',#6158,#5343,$);
#4854=AXIS2_PLACEMENT_3D('',#6159,#5344,$);
#4855=AXIS2_PLACEMENT_3D('',#6160,#5345,$);
#4856=AXIS2_PLACEMENT_3D('',#6161,#5346,$);
#4857=AXIS2_PLACEMENT_3D('',#6162,#5347,$);
#4858=AXIS2_PLACEMENT_3D('',#6163,#5348,$);
#4859=AXIS2_PLACEMENT_3D('',#6164,#5349,$);
#4860=AXIS2_PLACEMENT_3D('',#6165,#5350,$);
#4861=AXIS2_PLACEMENT_3D('',#6166,#5351,$);
#4862=AXIS2_PLACEMENT_3D('',#6167,#5352,$);
#4863=AXIS2_PLACEMENT_3D('',#6168,#5353,$);
#4864=AXIS2_PLACEMENT_3D('',#6169,#5354,$);
#4865=AXIS2_PLACEMENT_3D('',#6170,#5355,$);
#4866=AXIS2_PLACEMENT_3D($,#6209,#5356,#5357);
#4867=AXIS2_PLACEMENT_3D($,#6214,#5358,#5359);
#4868=AXIS2_PLACEMENT_3D($,#6229,#5360,#5361);
#4869=AXIS2_PLACEMENT_3D($,#6232,#5362,#5363);
#4870=AXIS2_PLACEMENT_3D($,#6253,#5364,#5365);
#4871=AXIS2_PLACEMENT_3D($,#6256,#5366,#5367);
#4872=AXIS2_PLACEMENT_3D($,#6259,#5368,#5369);
#4873=AXIS2_PLACEMENT_3D($,#6264,#5370,#5371);
#4874=AXIS2_PLACEMENT_3D($,#6281,#5372,#5373);
#4875=AXIS2_PLACEMENT_3D($,#6284,#5374,#5375);
#4876=AXIS2_PLACEMENT_3D($,#6301,#5376,#5377);
#4877=AXIS2_PLACEMENT_3D($,#6304,#5378,#5379);
#4878=AXIS2_PLACEMENT_3D($,#6311,#5380,#5381);
#4879=AXIS2_PLACEMENT_3D($,#6314,#5382,#5383);
#4880=AXIS2_PLACEMENT_3D($,#6317,#5384,#5385);
#4881=AXIS2_PLACEMENT_3D($,#6320,#5386,#5387);
#4882=AXIS2_PLACEMENT_3D('',#6331,#5388,$);
#4883=AXIS2_PLACEMENT_3D('',#6332,#5389,$);
#4884=AXIS2_PLACEMENT_3D('',#6333,#5390,$);
#4885=AXIS2_PLACEMENT_3D('',#6334,#5391,$);
#4886=AXIS2_PLACEMENT_3D('',#6335,#5392,$);
#4887=AXIS2_PLACEMENT_3D('',#6336,#5393,$);
#4888=AXIS2_PLACEMENT_3D('',#6337,#5394,$);
#4889=AXIS2_PLACEMENT_3D('',#6338,#5395,$);
#4890=AXIS2_PLACEMENT_3D('',#6339,#5396,$);
#4891=AXIS2_PLACEMENT_3D('',#6340,#5397,$);
#4892=AXIS2_PLACEMENT_3D('',#6341,#5398,$);
#4893=AXIS2_PLACEMENT_3D('',#6342,#5399,$);
#4894=AXIS2_PLACEMENT_3D('',#6343,#5400,$);
#4895=AXIS2_PLACEMENT_3D('',#6344,#5401,$);
#4896=AXIS2_PLACEMENT_3D('',#6345,#5402,$);
#4897=AXIS2_PLACEMENT_3D('',#6346,#5403,$);
#4898=AXIS2_PLACEMENT_3D('',#6347,#5404,$);
#4899=AXIS2_PLACEMENT_3D('',#6348,#5405,$);
#4900=AXIS2_PLACEMENT_3D('',#6349,#5406,$);
#4901=AXIS2_PLACEMENT_3D('',#6350,#5407,$);
#4902=AXIS2_PLACEMENT_3D($,#6389,#5408,#5409);
#4903=AXIS2_PLACEMENT_3D($,#6394,#5410,#5411);
#4904=AXIS2_PLACEMENT_3D($,#6409,#5412,#5413);
#4905=AXIS2_PLACEMENT_3D($,#6412,#5414,#5415);
#4906=AXIS2_PLACEMENT_3D($,#6433,#5416,#5417);
#4907=AXIS2_PLACEMENT_3D($,#6436,#5418,#5419);
#4908=AXIS2_PLACEMENT_3D($,#6439,#5420,#5421);
#4909=AXIS2_PLACEMENT_3D($,#6444,#5422,#5423);
#4910=AXIS2_PLACEMENT_3D($,#6461,#5424,#5425);
#4911=AXIS2_PLACEMENT_3D($,#6464,#5426,#5427);
#4912=AXIS2_PLACEMENT_3D($,#6481,#5428,#5429);
#4913=AXIS2_PLACEMENT_3D($,#6484,#5430,#5431);
#4914=AXIS2_PLACEMENT_3D($,#6491,#5432,#5433);
#4915=AXIS2_PLACEMENT_3D($,#6494,#5434,#5435);
#4916=AXIS2_PLACEMENT_3D($,#6497,#5436,#5437);
#4917=AXIS2_PLACEMENT_3D($,#6500,#5438,#5439);
#4918=AXIS2_PLACEMENT_3D('',#6511,#5440,$);
#4919=AXIS2_PLACEMENT_3D('',#6512,#5441,$);
#4920=AXIS2_PLACEMENT_3D('',#6513,#5442,$);
#4921=AXIS2_PLACEMENT_3D('',#6514,#5443,$);
#4922=AXIS2_PLACEMENT_3D('',#6515,#5444,$);
#4923=AXIS2_PLACEMENT_3D('',#6516,#5445,$);
#4924=AXIS2_PLACEMENT_3D('',#6517,#5446,$);
#4925=AXIS2_PLACEMENT_3D('',#6518,#5447,$);
#4926=AXIS2_PLACEMENT_3D('',#6519,#5448,$);
#4927=AXIS2_PLACEMENT_3D('',#6520,#5449,$);
#4928=AXIS2_PLACEMENT_3D('',#6521,#5450,$);
#4929=AXIS2_PLACEMENT_3D('',#6522,#5451,$);
#4930=AXIS2_PLACEMENT_3D('',#6523,#5452,$);
#4931=AXIS2_PLACEMENT_3D('',#6524,#5453,$);
#4932=AXIS2_PLACEMENT_3D('',#6525,#5454,$);
#4933=AXIS2_PLACEMENT_3D('',#6526,#5455,$);
#4934=AXIS2_PLACEMENT_3D('',#6527,#5456,$);
#4935=AXIS2_PLACEMENT_3D('',#6528,#5457,$);
#4936=AXIS2_PLACEMENT_3D('',#6529,#5458,$);
#4937=AXIS2_PLACEMENT_3D('',#6530,#5459,$);
#4938=AXIS2_PLACEMENT_3D($,#6567,#5460,#5461);
#4939=AXIS2_PLACEMENT_3D($,#6572,#5462,#5463);
#4940=AXIS2_PLACEMENT_3D($,#6591,#5464,#5465);
#4941=AXIS2_PLACEMENT_3D($,#6594,#5466,#5467);
#4942=AXIS2_PLACEMENT_3D($,#6611,#5468,#5469);
#4943=AXIS2_PLACEMENT_3D($,#6614,#5470,#5471);
#4944=AXIS2_PLACEMENT_3D($,#6619,#5472,#5473);
#4945=AXIS2_PLACEMENT_3D($,#6624,#5474,#5475);
#4946=AXIS2_PLACEMENT_3D($,#6639,#5476,#5477);
#4947=AXIS2_PLACEMENT_3D($,#6642,#5478,#5479);
#4948=AXIS2_PLACEMENT_3D($,#6663,#5480,#5481);
#4949=AXIS2_PLACEMENT_3D($,#6666,#5482,#5483);
#4950=AXIS2_PLACEMENT_3D($,#6669,#5484,#5485);
#4951=AXIS2_PLACEMENT_3D($,#6672,#5486,#5487);
#4952=AXIS2_PLACEMENT_3D($,#6677,#5488,#5489);
#4953=AXIS2_PLACEMENT_3D($,#6680,#5490,#5491);
#4954=AXIS2_PLACEMENT_3D('',#6691,#5492,$);
#4955=AXIS2_PLACEMENT_3D('',#6692,#5493,$);
#4956=AXIS2_PLACEMENT_3D('',#6693,#5494,$);
#4957=AXIS2_PLACEMENT_3D('',#6694,#5495,$);
#4958=AXIS2_PLACEMENT_3D('',#6695,#5496,$);
#4959=AXIS2_PLACEMENT_3D('',#6696,#5497,$);
#4960=AXIS2_PLACEMENT_3D('',#6697,#5498,$);
#4961=AXIS2_PLACEMENT_3D('',#6698,#5499,$);
#4962=AXIS2_PLACEMENT_3D('',#6699,#5500,$);
#4963=AXIS2_PLACEMENT_3D('',#6700,#5501,$);
#4964=AXIS2_PLACEMENT_3D('',#6701,#5502,$);
#4965=AXIS2_PLACEMENT_3D('',#6702,#5503,$);
#4966=AXIS2_PLACEMENT_3D('',#6703,#5504,$);
#4967=AXIS2_PLACEMENT_3D('',#6704,#5505,$);
#4968=AXIS2_PLACEMENT_3D('',#6705,#5506,$);
#4969=AXIS2_PLACEMENT_3D('',#6706,#5507,$);
#4970=AXIS2_PLACEMENT_3D('',#6707,#5508,$);
#4971=AXIS2_PLACEMENT_3D('',#6708,#5509,$);
#4972=AXIS2_PLACEMENT_3D('',#6709,#5510,$);
#4973=AXIS2_PLACEMENT_3D('',#6710,#5511,$);
#4974=AXIS2_PLACEMENT_3D('',#6711,#5512,$);
#4975=AXIS2_PLACEMENT_3D('',#6712,#5513,$);
#4976=AXIS2_PLACEMENT_3D('',#6713,#5514,$);
#4977=AXIS2_PLACEMENT_3D('',#6714,#5515,$);
#4978=AXIS2_PLACEMENT_3D('',#6725,#5516,$);
#4979=AXIS2_PLACEMENT_3D('',#6726,#5517,$);
#4980=AXIS2_PLACEMENT_3D('',#6727,#5518,$);
#4981=AXIS2_PLACEMENT_3D('',#6738,#5519,$);
#4982=AXIS2_PLACEMENT_3D('',#6739,#5520,$);
#4983=AXIS2_PLACEMENT_3D('',#6740,#5521,$);
#4984=AXIS2_PLACEMENT_3D('',#6741,#5522,$);
#4985=AXIS2_PLACEMENT_3D('',#6742,#5523,$);
#4986=AXIS2_PLACEMENT_3D('',#6743,#5524,$);
#4987=AXIS2_PLACEMENT_3D('',#6744,#5525,$);
#4988=AXIS2_PLACEMENT_3D('',#6745,#5526,$);
#4989=AXIS2_PLACEMENT_3D('',#6746,#5527,$);
#4990=AXIS2_PLACEMENT_3D('',#6747,#5528,$);
#4991=AXIS2_PLACEMENT_3D('',#6748,#5529,$);
#4992=AXIS2_PLACEMENT_3D('',#6749,#5530,$);
#4993=AXIS2_PLACEMENT_3D('',#6750,#5531,$);
#4994=AXIS2_PLACEMENT_3D('',#6751,#5532,$);
#4995=AXIS2_PLACEMENT_3D('',#6752,#5533,$);
#4996=AXIS2_PLACEMENT_3D('',#6753,#5534,$);
#4997=AXIS2_PLACEMENT_3D('',#6764,#5535,$);
#4998=AXIS2_PLACEMENT_3D('',#6765,#5536,$);
#4999=AXIS2_PLACEMENT_3D('',#6766,#5537,$);
#5000=AXIS2_PLACEMENT_3D('',#6777,#5538,$);
#5001=AXIS2_PLACEMENT_3D('',#6778,#5539,$);
#5002=AXIS2_PLACEMENT_3D('',#6779,#5540,$);
#5003=AXIS2_PLACEMENT_3D('',#6780,#5541,$);
#5004=AXIS2_PLACEMENT_3D('',#6781,#5542,$);
#5005=AXIS2_PLACEMENT_3D('',#6782,#5543,$);
#5006=AXIS2_PLACEMENT_3D('',#6783,#5544,$);
#5007=AXIS2_PLACEMENT_3D('',#6784,#5545,$);
#5008=AXIS2_PLACEMENT_3D('',#6785,#5546,$);
#5009=AXIS2_PLACEMENT_3D('',#6786,#5547,$);
#5010=AXIS2_PLACEMENT_3D('',#6787,#5548,$);
#5011=AXIS2_PLACEMENT_3D('',#6788,#5549,$);
#5012=AXIS2_PLACEMENT_3D('',#6789,#5550,$);
#5013=AXIS2_PLACEMENT_3D('',#6790,#5551,$);
#5014=AXIS2_PLACEMENT_3D('',#6791,#5552,$);
#5015=AXIS2_PLACEMENT_3D('',#6792,#5553,$);
#5016=AXIS2_PLACEMENT_3D('',#6793,#5554,$);
#5017=AXIS2_PLACEMENT_3D('',#6794,#5555,$);
#5018=AXIS2_PLACEMENT_3D('',#6795,#5556,$);
#5019=AXIS2_PLACEMENT_3D('',#6796,#5557,$);
#5020=AXIS2_PLACEMENT_3D('',#6797,#5558,$);
#5021=AXIS2_PLACEMENT_3D('',#6798,#5559,$);
#5022=AXIS2_PLACEMENT_3D('',#6799,#5560,$);
#5023=AXIS2_PLACEMENT_3D('',#6800,#5561,$);
#5024=AXIS2_PLACEMENT_3D('',#6801,#5562,$);
#5025=AXIS2_PLACEMENT_3D('',#6802,#5563,$);
#5026=AXIS2_PLACEMENT_3D('',#6803,#5564,$);
#5027=AXIS2_PLACEMENT_3D('',#6804,#5565,$);
#5028=AXIS2_PLACEMENT_3D('',#6805,#5566,$);
#5029=AXIS2_PLACEMENT_3D('',#6806,#5567,$);
#5030=AXIS2_PLACEMENT_3D('',#6807,#5568,$);
#5031=AXIS2_PLACEMENT_3D('',#6808,#5569,$);
#5032=AXIS2_PLACEMENT_3D('',#6809,#5570,$);
#5033=AXIS2_PLACEMENT_3D('',#6810,#5571,$);
#5034=AXIS2_PLACEMENT_3D('',#6811,#5572,$);
#5035=AXIS2_PLACEMENT_3D('',#6812,#5573,$);
#5036=AXIS2_PLACEMENT_3D('',#6813,#5574,$);
#5037=AXIS2_PLACEMENT_3D('',#6814,#5575,$);
#5038=AXIS2_PLACEMENT_3D('',#6815,#5576,$);
#5039=AXIS2_PLACEMENT_3D('',#6816,#5577,$);
#5040=AXIS2_PLACEMENT_3D('',#6817,#5578,$);
#5041=AXIS2_PLACEMENT_3D('',#6818,#5579,$);
#5042=AXIS2_PLACEMENT_3D('',#6819,#5580,$);
#5043=AXIS2_PLACEMENT_3D('',#6820,#5581,$);
#5044=AXIS2_PLACEMENT_3D('',#6821,#5582,$);
#5045=AXIS2_PLACEMENT_3D('',#6822,#5583,$);
#5046=AXIS2_PLACEMENT_3D('',#6823,#5584,$);
#5047=AXIS2_PLACEMENT_3D('',#6824,#5585,$);
#5048=AXIS2_PLACEMENT_3D('',#6825,#5586,$);
#5049=AXIS2_PLACEMENT_3D('',#6826,#5587,$);
#5050=AXIS2_PLACEMENT_3D('',#6827,#5588,$);
#5051=AXIS2_PLACEMENT_3D('',#6828,#5589,$);
#5052=AXIS2_PLACEMENT_3D('',#6829,#5590,$);
#5053=AXIS2_PLACEMENT_3D('',#6830,#5591,$);
#5054=AXIS2_PLACEMENT_3D($,#7089,#5592,#5593);
#5055=AXIS2_PLACEMENT_3D($,#7094,#5594,#5595);
#5056=AXIS2_PLACEMENT_3D($,#7111,#5596,#5597);
#5057=AXIS2_PLACEMENT_3D($,#7116,#5598,#5599);
#5058=AXIS2_PLACEMENT_3D($,#7173,#5600,#5601);
#5059=AXIS2_PLACEMENT_3D($,#7178,#5602,#5603);
#5060=AXIS2_PLACEMENT_3D($,#7183,#5604,#5605);
#5061=AXIS2_PLACEMENT_3D($,#7188,#5606,#5607);
#5062=AXIS2_PLACEMENT_3D($,#7211,#5608,#5609);
#5063=AXIS2_PLACEMENT_3D($,#7216,#5610,#5611);
#5064=AXIS2_PLACEMENT_3D($,#7223,#5612,#5613);
#5065=AXIS2_PLACEMENT_3D($,#7238,#5614,#5615);
#5066=AXIS2_PLACEMENT_3D($,#7241,#5616,#5617);
#5067=AXIS2_PLACEMENT_3D($,#7248,#5618,#5619);
#5068=AXIS2_PLACEMENT_3D($,#7261,#5620,#5621);
#5069=AXIS2_PLACEMENT_3D($,#7266,#5622,#5623);
#5070=AXIS2_PLACEMENT_3D($,#7271,#5624,#5625);
#5071=AXIS2_PLACEMENT_3D($,#7274,#5626,#5627);
#5072=AXIS2_PLACEMENT_3D($,#7319,#5628,#5629);
#5073=AXIS2_PLACEMENT_3D($,#7324,#5630,#5631);
#5074=AXIS2_PLACEMENT_3D($,#7329,#5632,#5633);
#5075=AXIS2_PLACEMENT_3D($,#7346,#5634,#5635);
#5076=AXIS2_PLACEMENT_3D($,#7349,#5636,#5637);
#5077=AXIS2_PLACEMENT_3D($,#7354,#5638,#5639);
#5078=AXIS2_PLACEMENT_3D($,#7367,#5640,#5641);
#5079=AXIS2_PLACEMENT_3D($,#7372,#5642,#5643);
#5080=AXIS2_PLACEMENT_3D($,#7377,#5644,#5645);
#5081=AXIS2_PLACEMENT_3D($,#7380,#5646,#5647);
#5082=AXIS2_PLACEMENT_3D($,#7495,#5648,#5649);
#5083=AXIS2_PLACEMENT_3D($,#7500,#5650,#5651);
#5084=AXIS2_PLACEMENT_3D($,#7505,#5652,#5653);
#5085=AXIS2_PLACEMENT_3D($,#7510,#5654,#5655);
#5086=AXIS2_PLACEMENT_3D($,#7515,#5656,#5657);
#5087=AXIS2_PLACEMENT_3D($,#7520,#5658,#5659);
#5088=AXIS2_PLACEMENT_3D($,#7525,#5660,#5661);
#5089=AXIS2_PLACEMENT_3D($,#7530,#5662,#5663);
#5090=AXIS2_PLACEMENT_3D($,#7539,#5664,#5665);
#5091=AXIS2_PLACEMENT_3D($,#7544,#5666,#5667);
#5092=AXIS2_PLACEMENT_3D($,#7547,#5668,#5669);
#5093=AXIS2_PLACEMENT_3D($,#7552,#5670,#5671);
#5094=AXIS2_PLACEMENT_3D($,#7557,#5672,#5673);
#5095=AXIS2_PLACEMENT_3D($,#7564,#5674,#5675);
#5096=AXIS2_PLACEMENT_3D($,#7569,#5676,#5677);
#5097=AXIS2_PLACEMENT_3D($,#7574,#5678,#5679);
#5098=AXIS2_PLACEMENT_3D($,#7587,#5680,#5681);
#5099=AXIS2_PLACEMENT_3D($,#7592,#5682,#5683);
#5100=AXIS2_PLACEMENT_3D($,#7603,#5684,#5685);
#5101=AXIS2_PLACEMENT_3D($,#7610,#5686,#5687);
#5102=AXIS2_PLACEMENT_3D($,#7615,#5688,#5689);
#5103=AXIS2_PLACEMENT_3D($,#7618,#5690,#5691);
#5104=AXIS2_PLACEMENT_3D($,#7625,#5692,#5693);
#5105=AXIS2_PLACEMENT_3D($,#7628,#5694,#5695);
#5106=AXIS2_PLACEMENT_3D($,#7635,#5696,#5697);
#5107=AXIS2_PLACEMENT_3D($,#7638,#5698,#5699);
#5108=AXIS2_PLACEMENT_3D($,#7641,#5700,#5701);
#5109=AXIS2_PLACEMENT_3D($,#7644,#5702,#5703);
#5110=AXIS2_PLACEMENT_3D($,#7647,#5704,#5705);
#5111=AXIS2_PLACEMENT_3D($,#7650,#5706,#5707);
#5112=AXIS2_PLACEMENT_3D($,#7653,#5708,#5709);
#5113=AXIS2_PLACEMENT_3D($,#7656,#5710,#5711);
#5114=AXIS2_PLACEMENT_3D($,#7659,#5712,#5713);
#5115=AXIS2_PLACEMENT_3D($,#7662,#5714,#5715);
#5116=AXIS2_PLACEMENT_3D($,#7665,#5716,#5717);
#5117=AXIS2_PLACEMENT_3D($,#7668,#5718,#5719);
#5118=AXIS2_PLACEMENT_3D($,#7671,#5720,#5721);
#5119=AXIS2_PLACEMENT_3D($,#7674,#5722,#5723);
#5120=AXIS2_PLACEMENT_3D($,#7677,#5724,#5725);
#5121=AXIS2_PLACEMENT_3D($,#7680,#5726,#5727);
#5122=AXIS2_PLACEMENT_3D($,#7683,#5728,#5729);
#5123=AXIS2_PLACEMENT_3D($,#7688,#5730,#5731);
#5124=AXIS2_PLACEMENT_3D($,#7693,#5732,#5733);
#5125=AXIS2_PLACEMENT_3D($,#7698,#5734,#5735);
#5126=AXIS2_PLACEMENT_3D($,#7703,#5736,#5737);
#5127=AXIS2_PLACEMENT_3D($,#7706,#5738,#5739);
#5128=AXIS2_PLACEMENT_3D($,#7709,#5740,#5741);
#5129=AXIS2_PLACEMENT_3D($,#7712,#5742,#5743);
#5130=AXIS2_PLACEMENT_3D('',#7715,#5744,$);
#5131=AXIS2_PLACEMENT_3D('',#7716,#5745,$);
#5132=AXIS2_PLACEMENT_3D('',#7717,#5746,$);
#5133=AXIS2_PLACEMENT_3D('',#7718,#5747,$);
#5134=AXIS2_PLACEMENT_3D('',#7719,#5748,$);
#5135=AXIS2_PLACEMENT_3D('',#7720,#5749,$);
#5136=AXIS2_PLACEMENT_3D('',#7721,#5750,$);
#5137=AXIS2_PLACEMENT_3D('',#7722,#5751,$);
#5138=AXIS2_PLACEMENT_3D('',#7723,#5752,$);
#5139=AXIS2_PLACEMENT_3D('',#7724,#5753,$);
#5140=AXIS2_PLACEMENT_3D('',#7725,#5754,$);
#5141=AXIS2_PLACEMENT_3D('',#7726,#5755,$);
#5142=AXIS2_PLACEMENT_3D('',#7727,#5756,$);
#5143=AXIS2_PLACEMENT_3D('',#7728,#5757,$);
#5144=AXIS2_PLACEMENT_3D('',#7729,#5758,$);
#5145=AXIS2_PLACEMENT_3D('',#7730,#5759,$);
#5146=AXIS2_PLACEMENT_3D('',#7731,#5760,$);
#5147=AXIS2_PLACEMENT_3D('',#7732,#5761,$);
#5148=AXIS2_PLACEMENT_3D('',#7733,#5762,$);
#5149=AXIS2_PLACEMENT_3D($,#7768,#5763,#5764);
#5150=AXIS2_PLACEMENT_3D($,#7773,#5765,#5766);
#5151=AXIS2_PLACEMENT_3D($,#7778,#5767,#5768);
#5152=AXIS2_PLACEMENT_3D($,#7783,#5769,#5770);
#5153=AXIS2_PLACEMENT_3D($,#7794,#5771,#5772);
#5154=AXIS2_PLACEMENT_3D($,#7799,#5773,#5774);
#5155=AXIS2_PLACEMENT_3D($,#7802,#5775,#5776);
#5156=AXIS2_PLACEMENT_3D($,#7807,#5777,#5778);
#5157=AXIS2_PLACEMENT_3D($,#7812,#5779,#5780);
#5158=AXIS2_PLACEMENT_3D($,#7817,#5781,#5782);
#5159=AXIS2_PLACEMENT_3D($,#7820,#5783,#5784);
#5160=AXIS2_PLACEMENT_3D($,#7825,#5785,#5786);
#5161=AXIS2_PLACEMENT_3D($,#7828,#5787,#5788);
#5162=AXIS2_PLACEMENT_3D($,#7833,#5789,#5790);
#5163=AXIS2_PLACEMENT_3D($,#7838,#5791,#5792);
#5164=AXIS2_PLACEMENT_3D($,#7843,#5793,#5794);
#5165=AXIS2_PLACEMENT_3D($,#7846,#5795,#5796);
#5166=AXIS2_PLACEMENT_3D($,#7851,#5797,#5798);
#5167=AXIS2_PLACEMENT_3D($,#7864,#5799,#5800);
#5168=AXIS2_PLACEMENT_3D($,#7867,#5801,#5802);
#5169=AXIS2_PLACEMENT_3D('',#7890,#5803,$);
#5170=AXIS2_PLACEMENT_3D('',#7891,#5804,$);
#5171=AXIS2_PLACEMENT_3D('',#7892,#5805,$);
#5172=AXIS2_PLACEMENT_3D('',#7893,#5806,$);
#5173=AXIS2_PLACEMENT_3D('',#7894,#5807,$);
#5174=AXIS2_PLACEMENT_3D('',#7895,#5808,$);
#5175=AXIS2_PLACEMENT_3D('',#7896,#5809,$);
#5176=AXIS2_PLACEMENT_3D('',#7897,#5810,$);
#5177=AXIS2_PLACEMENT_3D('',#7898,#5811,$);
#5178=AXIS2_PLACEMENT_3D('',#7899,#5812,$);
#5179=AXIS2_PLACEMENT_3D('',#7900,#5813,$);
#5180=AXIS2_PLACEMENT_3D('',#7901,#5814,$);
#5181=AXIS2_PLACEMENT_3D('',#7902,#5815,$);
#5182=AXIS2_PLACEMENT_3D('',#7903,#5816,$);
#5183=AXIS2_PLACEMENT_3D('',#7904,#5817,$);
#5184=AXIS2_PLACEMENT_3D('',#7905,#5818,$);
#5185=AXIS2_PLACEMENT_3D('',#7906,#5819,$);
#5186=AXIS2_PLACEMENT_3D('',#7907,#5820,$);
#5187=AXIS2_PLACEMENT_3D('',#7908,#5821,$);
#5188=AXIS2_PLACEMENT_3D($,#7945,#5822,#5823);
#5189=AXIS2_PLACEMENT_3D($,#7950,#5824,#5825);
#5190=AXIS2_PLACEMENT_3D($,#7953,#5826,#5827);
#5191=AXIS2_PLACEMENT_3D($,#7958,#5828,#5829);
#5192=AXIS2_PLACEMENT_3D($,#7967,#5830,#5831);
#5193=AXIS2_PLACEMENT_3D($,#7972,#5832,#5833);
#5194=AXIS2_PLACEMENT_3D($,#7977,#5834,#5835);
#5195=AXIS2_PLACEMENT_3D($,#7982,#5836,#5837);
#5196=AXIS2_PLACEMENT_3D($,#7985,#5838,#5839);
#5197=AXIS2_PLACEMENT_3D($,#7990,#5840,#5841);
#5198=AXIS2_PLACEMENT_3D($,#7995,#5842,#5843);
#5199=AXIS2_PLACEMENT_3D($,#8000,#5844,#5845);
#5200=AXIS2_PLACEMENT_3D($,#8005,#5846,#5847);
#5201=AXIS2_PLACEMENT_3D($,#8010,#5848,#5849);
#5202=AXIS2_PLACEMENT_3D($,#8013,#5850,#5851);
#5203=AXIS2_PLACEMENT_3D($,#8018,#5852,#5853);
#5204=AXIS2_PLACEMENT_3D($,#8023,#5854,#5855);
#5205=AXIS2_PLACEMENT_3D($,#8028,#5856,#5857);
#5206=AXIS2_PLACEMENT_3D($,#8039,#5858,#5859);
#5207=AXIS2_PLACEMENT_3D($,#8042,#5860,#5861);
#5208=AXIS2_PLACEMENT_3D('',#8065,#5862,$);
#5209=AXIS2_PLACEMENT_3D('',#8066,#5863,$);
#5210=AXIS2_PLACEMENT_3D('',#8067,#5864,$);
#5211=AXIS2_PLACEMENT_3D('',#8068,#5865,$);
#5212=AXIS2_PLACEMENT_3D('',#8069,#5866,$);
#5213=AXIS2_PLACEMENT_3D('',#8070,#5867,$);
#5214=AXIS2_PLACEMENT_3D('',#8071,#5868,$);
#5215=AXIS2_PLACEMENT_3D('',#8072,#5869,$);
#5216=AXIS2_PLACEMENT_3D('',#8073,#5870,$);
#5217=AXIS2_PLACEMENT_3D('',#8074,#5871,$);
#5218=AXIS2_PLACEMENT_3D('',#8075,#5872,$);
#5219=AXIS2_PLACEMENT_3D('',#8076,#5873,$);
#5220=AXIS2_PLACEMENT_3D('',#8077,#5874,$);
#5221=AXIS2_PLACEMENT_3D('',#8078,#5875,$);
#5222=AXIS2_PLACEMENT_3D('',#8079,#5876,$);
#5223=AXIS2_PLACEMENT_3D('',#8080,#5877,$);
#5224=AXIS2_PLACEMENT_3D('',#8081,#5878,$);
#5225=AXIS2_PLACEMENT_3D('',#8082,#5879,$);
#5226=AXIS2_PLACEMENT_3D('',#8083,#5880,$);
#5227=AXIS2_PLACEMENT_3D('',#8084,#5881,$);
#5228=AXIS2_PLACEMENT_3D($,#8121,#5882,#5883);
#5229=AXIS2_PLACEMENT_3D($,#8126,#5884,#5885);
#5230=AXIS2_PLACEMENT_3D($,#8145,#5886,#5887);
#5231=AXIS2_PLACEMENT_3D($,#8148,#5888,#5889);
#5232=AXIS2_PLACEMENT_3D($,#8151,#5890,#5891);
#5233=AXIS2_PLACEMENT_3D($,#8156,#5892,#5893);
#5234=AXIS2_PLACEMENT_3D($,#8171,#5894,#5895);
#5235=AXIS2_PLACEMENT_3D($,#8174,#5896,#5897);
#5236=AXIS2_PLACEMENT_3D($,#8181,#5898,#5899);
#5237=AXIS2_PLACEMENT_3D($,#8186,#5900,#5901);
#5238=AXIS2_PLACEMENT_3D($,#8201,#5902,#5903);
#5239=AXIS2_PLACEMENT_3D($,#8204,#5904,#5905);
#5240=AXIS2_PLACEMENT_3D($,#8209,#5906,#5907);
#5241=AXIS2_PLACEMENT_3D($,#8214,#5908,#5909);
#5242=AXIS2_PLACEMENT_3D($,#8231,#5910,#5911);
#5243=AXIS2_PLACEMENT_3D($,#8234,#5912,#5913);
#5244=AXIS2_PLACEMENT_3D('',#8245,#5914,$);
#5245=AXIS2_PLACEMENT_3D('',#8246,#5915,$);
#5246=AXIS2_PLACEMENT_3D('',#8247,#5916,$);
#5247=AXIS2_PLACEMENT_3D('',#8248,#5917,$);
#5248=AXIS2_PLACEMENT_3D('',#8249,#5918,$);
#5249=AXIS2_PLACEMENT_3D('',#8250,#5919,$);
#5250=AXIS2_PLACEMENT_3D('',#8251,#5920,$);
#5251=AXIS2_PLACEMENT_3D('',#8252,#5921,$);
#5252=AXIS2_PLACEMENT_3D('',#8253,#5922,$);
#5253=AXIS2_PLACEMENT_3D('',#8254,#5923,$);
#5254=AXIS2_PLACEMENT_3D('',#8255,#5924,$);
#5255=AXIS2_PLACEMENT_3D('',#8256,#5925,$);
#5256=AXIS2_PLACEMENT_3D('',#8257,#5926,$);
#5257=AXIS2_PLACEMENT_3D('',#8258,#5927,$);
#5258=AXIS2_PLACEMENT_3D('',#8259,#5928,$);
#5259=AXIS2_PLACEMENT_3D('',#8260,#5929,$);
#5260=AXIS2_PLACEMENT_3D('',#8261,#5930,$);
#5261=AXIS2_PLACEMENT_3D('',#8262,#5931,$);
#5262=AXIS2_PLACEMENT_3D('',#8263,#5932,$);
#5263=AXIS2_PLACEMENT_3D('',#8264,#5933,$);
#5264=AXIS2_PLACEMENT_3D($,#8303,#5934,#5935);
#5265=AXIS2_PLACEMENT_3D($,#8308,#5936,#5937);
#5266=AXIS2_PLACEMENT_3D($,#8323,#5938,#5939);
#5267=AXIS2_PLACEMENT_3D($,#8326,#5940,#5941);
#5268=AXIS2_PLACEMENT_3D($,#8331,#5942,#5943);
#5269=AXIS2_PLACEMENT_3D($,#8336,#5944,#5945);
#5270=AXIS2_PLACEMENT_3D($,#8353,#5946,#5947);
#5271=AXIS2_PLACEMENT_3D($,#8356,#5948,#5949);
#5272=AXIS2_PLACEMENT_3D($,#8359,#5950,#5951);
#5273=AXIS2_PLACEMENT_3D($,#8364,#5952,#5953);
#5274=AXIS2_PLACEMENT_3D($,#8383,#5954,#5955);
#5275=AXIS2_PLACEMENT_3D($,#8386,#5956,#5957);
#5276=AXIS2_PLACEMENT_3D($,#8389,#5958,#5959);
#5277=AXIS2_PLACEMENT_3D($,#8394,#5960,#5961);
#5278=AXIS2_PLACEMENT_3D($,#8409,#5962,#5963);
#5279=AXIS2_PLACEMENT_3D($,#8412,#5964,#5965);
#5280=AXIS2_PLACEMENT_3D($,#8427,#5966,#5967);
#5281=AXIS2_PLACEMENT_3D($,#8428,#5968,#5969);
#5282=DIRECTION('',(0.,0.,1.));
#5283=DIRECTION('',(1.,0.,0.));
#5284=DIRECTION('',(0.,0.,-1.));
#5285=DIRECTION('',(-1.,5.31120624520285E-10,7.84315349547084E-15));
#5286=DIRECTION('',(-5.30962741930884E-10,-1.,-3.3652612687675E-15));
#5287=DIRECTION('',(0.,0.,-1.));
#5288=DIRECTION('',(1.,5.31173367635163E-10,-1.96762685631488E-15));
#5289=DIRECTION('',(5.30948407088745E-10,-1.,4.60265362008638E-16));
#5290=DIRECTION('',(0.,0.,1.));
#5291=DIRECTION('',(0.,0.,1.));
#5292=DIRECTION('',(-1.,-5.31120053333312E-10,-1.8878539365302E-15));
#5293=DIRECTION('',(-5.31028404742939E-10,1.,-1.76472870530301E-15));
#5294=DIRECTION('',(0.,0.,1.));
#5295=DIRECTION('',(1.,-5.31171094708847E-10,-2.0256706669096E-17));
#5296=DIRECTION('',(5.31014294624297E-10,1.,-1.69655710678245E-15));
#5297=DIRECTION('',(0.,0.,-1.));
#5298=DIRECTION('',(0.,0.,1.));
#5299=DIRECTION('',(0.,0.,-1.));
#5300=DIRECTION('',(-5.30901253684715E-10,-1.,4.11571365344057E-16));
#5301=DIRECTION('',(0.,0.,-1.));
#5302=DIRECTION('',(0.,0.,1.));
#5303=DIRECTION('',(-5.30915488191655E-10,1.,1.04296687613494E-15));
#5304=DIRECTION('',(0.,0.,1.));
#5305=DIRECTION('',(-0.948520566665706,0.316715542107059,0.));
#5306=DIRECTION('',(0.,0.,-1.));
#5307=DIRECTION('',(-0.812316715811766,-0.58321655773202,0.));
#5308=DIRECTION('',(9.72897216163908E-17,2.34613167694712E-15,-1.));
#5309=DIRECTION('',(0.535437615563393,-0.844574780490034,-1.9795178856324E-15));
#5310=DIRECTION('',(0.,0.,1.));
#5311=DIRECTION('',(-0.535437616460331,-0.844574779921399,0.));
#5312=DIRECTION('',(0.,0.,1.));
#5313=DIRECTION('',(-0.535437615563402,-0.844574780490028,0.));
#5314=DIRECTION('',(0.,0.,-1.));
#5315=DIRECTION('',(0.535437616460348,-0.844574779921388,0.));
#5316=DIRECTION('',(0.,0.,-1.));
#5317=DIRECTION('',(-0.948520566666016,-0.316715542106129,0.));
#5318=DIRECTION('',(0.,0.,1.));
#5319=DIRECTION('',(-0.812316715811767,0.583216557732018,0.));
#5320=DIRECTION('',(0.,0.,1.));
#5321=DIRECTION('',(0.535437615563349,0.844574780490061,0.));
#5322=DIRECTION('',(3.55912668663997E-25,-6.70323336285481E-16,-1.));
#5323=DIRECTION('',(-0.535437616460214,0.844574779921473,-6.25110911252246E-16));
#5324=DIRECTION('',(-3.55907712280659E-25,-6.70323336285438E-16,-1.));
#5325=DIRECTION('',(-0.535437615563384,0.844574780490039,-6.2511091125228E-16));
#5326=DIRECTION('',(5.05777132662008E-39,9.52586754416175E-30,1.));
#5327=DIRECTION('',(0.535437616460242,0.844574779921455,-8.8833603406937E-30));
#5328=DIRECTION('',(-3.7611139895052E-15,5.69240956026503E-16,-1.));
#5329=DIRECTION('',(0.948520566665718,0.316715542107023,-3.33392486001516E-15));
#5330=DIRECTION('',(-8.01729667084231E-29,1.21341007860783E-29,1.));
#5331=DIRECTION('',(0.812316715812294,-0.583216557731284,7.25474427822654E-29));
#5332=DIRECTION('',(6.6810805590372E-29,1.01117506550677E-29,-1.));
#5333=DIRECTION('',(0.812316715812361,0.583216557731191,5.92224022712277E-29));
#5334=DIRECTION('',(-5.64167098426838E-15,-8.53861434041411E-16,-1.));
#5335=DIRECTION('',(0.812316715812231,0.583216557731373,-5.10507244189025E-15));
#5336=DIRECTION('',(0.,0.,1.));
#5337=DIRECTION('',(-1.,-5.31119961046031E-10,-1.88785393643985E-15));
#5338=DIRECTION('',(-5.31005200776173E-10,1.,5.51810067539385E-16));
#5339=DIRECTION('',(0.,0.,1.));
#5340=DIRECTION('',(1.,-5.31170739437478E-10,-6.4665627726331E-17));
#5341=DIRECTION('',(5.31012386419582E-10,1.,5.4389243378873E-16));
#5342=DIRECTION('',(0.,0.,-1.));
#5343=DIRECTION('',(0.,0.,-1.));
#5344=DIRECTION('',(-1.,5.31117524586968E-10,1.89859091442352E-15));
#5345=DIRECTION('',(-5.30960326705142E-10,-1.,-2.66169151187196E-15));
#5346=DIRECTION('',(0.,0.,-1.));
#5347=DIRECTION('',(1.,5.31168127382483E-10,2.02917603240523E-15));
#5348=DIRECTION('',(5.30960315964769E-10,-1.,7.47881297804614E-16));
#5349=DIRECTION('',(0.,0.,1.));
#5350=DIRECTION('',(0.,0.,-1.));
#5351=DIRECTION('',(0.,0.,1.));
#5352=DIRECTION('',(-5.30933667295652E-10,1.,-4.06487716132989E-16));
#5353=DIRECTION('',(0.,0.,-1.));
#5354=DIRECTION('',(0.,0.,1.));
#5355=DIRECTION('',(-5.30916485947844E-10,-1.,3.40170387424102E-15));
#5356=DIRECTION('',(-9.40278497376257E-16,1.42310239006622E-16,-1.));
#5357=DIRECTION('',(-0.948520566665711,-0.316715542107043,8.33481215003835E-16));
#5358=DIRECTION('',(0.,0.,1.));
#5359=DIRECTION('',(-0.812316715811763,0.583216557732024,0.));
#5360=DIRECTION('',(5.05782322568333E-39,-9.5258675441614E-30,1.));
#5361=DIRECTION('',(0.535437615563399,0.84457478049003,7.40280028391169E-30));
#5362=DIRECTION('',(9.72897216162765E-17,-2.34613167694732E-15,-1.));
#5363=DIRECTION('',(-0.535437616460247,0.844574779921452,-2.08370303750764E-15));
#5364=DIRECTION('',(0.,0.,-1.));
#5365=DIRECTION('',(-0.535437615563374,0.844574780490045,0.));
#5366=DIRECTION('',(0.,0.,1.));
#5367=DIRECTION('',(0.535437616460237,0.844574779921459,0.));
#5368=DIRECTION('',(0.,0.,1.));
#5369=DIRECTION('',(-0.948520566665738,0.316715542106964,0.));
#5370=DIRECTION('',(0.,0.,-1.));
#5371=DIRECTION('',(-0.812316715812308,-0.583216557731265,0.));
#5372=DIRECTION('',(3.55907712280633E-25,6.70323336285389E-16,-1.));
#5373=DIRECTION('',(0.535437615563417,-0.844574780490018,-6.25110911252318E-16));
#5374=DIRECTION('',(1.011550558248E-38,1.90517350883223E-29,1.));
#5375=DIRECTION('',(-0.53543761646027,-0.844574779921438,1.62861606246061E-29));
#5376=DIRECTION('',(-5.05777132662095E-39,9.52586754416334E-30,1.));
#5377=DIRECTION('',(-0.535437615563314,-0.844574780490084,8.88336034069257E-30));
#5378=DIRECTION('',(0.,0.,-1.));
#5379=DIRECTION('',(0.535437616460181,-0.844574779921494,0.));
#5380=DIRECTION('',(-5.34486444722834E-29,-8.0894005240526E-30,1.));
#5381=DIRECTION('',(0.94852056666602,-0.316715542106119,4.73779218169881E-29));
#5382=DIRECTION('',(-3.76111398950517E-15,-5.69240956026527E-16,-1.));
#5383=DIRECTION('',(0.812316715811747,0.583216557732047,-3.3339248600152E-15));
#5384=DIRECTION('',(-3.76111398951164E-15,5.69240956027534E-16,-1.));
#5385=DIRECTION('',(0.948520566665961,0.316715542106296,-3.43811001188578E-15));
#5386=DIRECTION('',(-8.0172966708259E-29,1.21341007860555E-29,1.));
#5387=DIRECTION('',(0.812316715811724,-0.583216557732078,7.25474427824043E-29));
#5388=DIRECTION('',(0.,0.,1.));
#5389=DIRECTION('',(1.,5.31192869804845E-10,2.58577244309546E-16));
#5390=DIRECTION('',(5.30975043041185E-10,-1.,1.33286170429291E-15));
#5391=DIRECTION('',(0.,0.,1.));
#5392=DIRECTION('',(-1.,5.31168374989204E-10,-2.55195475487918E-15));
#5393=DIRECTION('',(-5.30975196331569E-10,-1.,-1.93171013522715E-15));
#5394=DIRECTION('',(0.,0.,-1.));
#5395=DIRECTION('',(0.,0.,-1.));
#5396=DIRECTION('',(1.,-5.31165218547658E-10,2.16785634505512E-16));
#5397=DIRECTION('',(5.31014250215695E-10,1.,-1.69655710674021E-15));
#5398=DIRECTION('',(0.,0.,-1.));
#5399=DIRECTION('',(-1.,-5.31152082677992E-10,-1.83089561143459E-17));
#5400=DIRECTION('',(-5.31028241539996E-10,1.,-1.76472870525837E-15));
#5401=DIRECTION('',(0.,0.,1.));
#5402=DIRECTION('',(0.,0.,-1.));
#5403=DIRECTION('',(0.,0.,1.));
#5404=DIRECTION('',(5.30901233218293E-10,-1.,4.89481742422343E-16));
#5405=DIRECTION('',(0.,0.,-1.));
#5406=DIRECTION('',(0.,0.,1.));
#5407=DIRECTION('',(5.30915534770478E-10,1.,-2.3704819739056E-15));
#5408=DIRECTION('',(9.40278497376673E-16,-1.42310239006687E-16,-1.));
#5409=DIRECTION('',(0.948520566665776,0.316715542106848,8.33481215003499E-16));
#5410=DIRECTION('',(0.,0.,1.));
#5411=DIRECTION('',(0.812316715811794,-0.583216557731981,0.));
#5412=DIRECTION('',(5.05824953941396E-39,-9.52586754415692E-30,1.));
#5413=DIRECTION('',(-0.535437615563376,-0.844574780490044,-7.40280028390863E-30));
#5414=DIRECTION('',(-9.72897212604142E-17,1.67580834066107E-15,-1.));
#5415=DIRECTION('',(0.535437616460317,-0.844574779921408,-1.45859212625477E-15));
#5416=DIRECTION('',(3.55948667658557E-25,6.70323336285372E-16,-1.));
#5417=DIRECTION('',(0.535437615563387,-0.844574780490038,-5.20925759376964E-16));
#5418=DIRECTION('',(0.,0.,1.));
#5419=DIRECTION('',(-0.535437616460343,-0.844574779921391,0.));
#5420=DIRECTION('',(0.,0.,1.));
#5421=DIRECTION('',(0.948520566665702,-0.316715542107071,0.));
#5422=DIRECTION('',(0.,0.,-1.));
#5423=DIRECTION('',(0.812316715811704,0.583216557732106,0.));
#5424=DIRECTION('',(0.,0.,-1.));
#5425=DIRECTION('',(-0.535437615563351,0.84457478049006,0.));
#5426=DIRECTION('',(0.,0.,1.));
#5427=DIRECTION('',(0.535437616460236,0.844574779921459,0.));
#5428=DIRECTION('',(0.,0.,1.));
#5429=DIRECTION('',(0.535437615563364,0.844574780490052,0.));
#5430=DIRECTION('',(0.,0.,-1.));
#5431=DIRECTION('',(-0.535437616460224,0.844574779921467,0.));
#5432=DIRECTION('',(6.68108055903533E-29,1.01117506550644E-29,1.));
#5433=DIRECTION('',(-0.948520566666011,0.316715542106144,5.92224022712363E-29));
#5434=DIRECTION('',(4.70139248689257E-15,7.11551195034844E-16,-1.));
#5435=DIRECTION('',(-0.812316715812374,-0.583216557731173,-4.16740607501019E-15));
#5436=DIRECTION('',(4.70139248689238E-15,-7.11551195034828E-16,-1.));
#5437=DIRECTION('',(-0.948520566666046,-0.31671554210604,-4.16740607501085E-15));
#5438=DIRECTION('',(-8.01729667084391E-29,1.21341007860802E-29,-1.));
#5439=DIRECTION('',(-0.948520566666033,-0.316715542106078,7.25474427822602E-29));
#5440=DIRECTION('',(0.,0.,-1.));
#5441=DIRECTION('',(1.,-5.31164422656522E-10,2.16785634487955E-16));
#5442=DIRECTION('',(5.3101225929935E-10,1.,4.93377286100911E-16));
#5443=DIRECTION('',(0.,0.,-1.));
#5444=DIRECTION('',(-1.,-5.31152393540443E-10,-6.27178771674436E-17));
#5445=DIRECTION('',(-5.31005305692106E-10,1.,5.5181006758402E-16));
#5446=DIRECTION('',(0.,0.,1.));
#5447=DIRECTION('',(0.,0.,1.));
#5448=DIRECTION('',(1.,5.31190109512843E-10,2.03493408386102E-15));
#5449=DIRECTION('',(5.30960249351233E-10,-1.,7.55652858855395E-16));
#5450=DIRECTION('',(0.,0.,1.));
#5451=DIRECTION('',(-1.,5.31163015055493E-10,1.94542237477529E-15));
#5452=DIRECTION('',(-5.30960275635206E-10,-1.,-2.66946307305201E-15));
#5453=DIRECTION('',(0.,0.,-1.));
#5454=DIRECTION('',(0.,0.,1.));
#5455=DIRECTION('',(0.,0.,-1.));
#5456=DIRECTION('',(5.30933518808783E-10,1.,3.33126314419747E-15));
#5457=DIRECTION('',(0.,0.,-1.));
#5458=DIRECTION('',(0.,0.,1.));
#5459=DIRECTION('',(5.30916568087332E-10,-1.,-2.58136598263731E-16));
#5460=DIRECTION('',(1.33621611180472E-29,2.02235013100954E-30,1.));
#5461=DIRECTION('',(0.948520566665764,-0.316715542106884,-1.18444804542657E-29));
#5462=DIRECTION('',(0.,0.,-1.));
#5463=DIRECTION('',(0.812316715811803,0.583216557731969,0.));
#5464=DIRECTION('',(-9.72897209044398E-17,-1.00548500437604E-15,-1.));
#5465=DIRECTION('',(-0.535437615563374,0.844574780490046,-8.33481215002682E-16));
#5466=DIRECTION('',(-1.01158985325232E-38,-1.90517350883149E-29,1.));
#5467=DIRECTION('',(0.535437616460265,0.844574779921441,1.62861606245982E-29));
#5468=DIRECTION('',(-5.05777132662086E-39,9.52586754416316E-30,1.));
#5469=DIRECTION('',(0.535437615563322,0.844574780490078,-7.40280028391059E-30));
#5470=DIRECTION('',(0.,0.,-1.));
#5471=DIRECTION('',(-0.535437616460178,0.844574779921496,0.));
#5472=DIRECTION('',(-9.40278497376214E-16,1.42310239006628E-16,-1.));
#5473=DIRECTION('',(0.948520566665701,0.316715542107073,-8.33481215003953E-16));
#5474=DIRECTION('',(0.,0.,1.));
#5475=DIRECTION('',(0.812316715811724,-0.583216557732078,0.));
#5476=DIRECTION('',(-5.05801784716748E-39,9.52586754415879E-30,1.));
#5477=DIRECTION('',(-0.535437615563301,-0.844574780490092,8.88336034068866E-30));
#5478=DIRECTION('',(0.,0.,-1.));
#5479=DIRECTION('',(0.535437616460191,-0.844574779921488,0.));
#5480=DIRECTION('',(0.,0.,-1.));
#5481=DIRECTION('',(0.535437615563351,-0.84457478049006,0.));
#5482=DIRECTION('',(0.,0.,1.));
#5483=DIRECTION('',(-0.535437616460209,-0.844574779921476,0.));
#5484=DIRECTION('',(4.70139248689276E-15,-7.1155119503494E-16,-1.));
#5485=DIRECTION('',(-0.94852056666607,-0.316715542105968,-4.16740607501006E-15));
#5486=DIRECTION('',(6.68108055903537E-29,-1.01117506550658E-29,1.));
#5487=DIRECTION('',(-0.812316715812297,0.583216557731281,5.92224022712357E-29));
#5488=DIRECTION('',(-5.34486444722982E-29,-8.08940052405537E-30,-1.));
#5489=DIRECTION('',(-0.812316715812353,-0.583216557731202,4.88584818737623E-29));
#5490=DIRECTION('',(3.76111398951355E-15,5.69240956027834E-16,-1.));
#5491=DIRECTION('',(-0.812316715812316,-0.583216557731253,-3.43811001188423E-15));
#5492=DIRECTION('',(-1.,0.,0.));
#5493=DIRECTION('',(1.,0.,0.));
#5494=DIRECTION('',(-1.,0.,0.));
#5495=DIRECTION('',(1.,0.,0.));
#5496=DIRECTION('',(0.,1.,0.));
#5497=DIRECTION('',(0.,0.,1.));
#5498=DIRECTION('',(0.,1.,0.));
#5499=DIRECTION('',(-1.,0.,0.));
#5500=DIRECTION('',(1.,0.,0.));
#5501=DIRECTION('',(0.,1.,0.));
#5502=DIRECTION('',(0.,1.,0.));
#5503=DIRECTION('',(0.,-1.,0.));
#5504=DIRECTION('',(0.,-1.,0.));
#5505=DIRECTION('',(0.,0.,1.));
#5506=DIRECTION('',(0.,-1.,0.));
#5507=DIRECTION('',(0.,1.,0.));
#5508=DIRECTION('',(-1.,0.,0.));
#5509=DIRECTION('',(1.,0.,0.));
#5510=DIRECTION('',(0.,1.,0.));
#5511=DIRECTION('',(0.,1.,0.));
#5512=DIRECTION('',(0.,-1.,0.));
#5513=DIRECTION('',(0.,1.,0.));
#5514=DIRECTION('',(-1.,0.,0.));
#5515=DIRECTION('',(0.,0.,1.));
#5516=DIRECTION('',(-1.,0.,0.));
#5517=DIRECTION('',(-1.,0.,0.));
#5518=DIRECTION('',(0.,0.,1.));
#5519=DIRECTION('',(-1.,0.,0.));
#5520=DIRECTION('',(-1.,0.,0.));
#5521=DIRECTION('',(0.,0.,-1.));
#5522=DIRECTION('',(0.,0.,1.));
#5523=DIRECTION('',(-1.40241938705951E-30,-1.42108547152017E-14,-1.));
#5524=DIRECTION('',(0.,0.,-1.));
#5525=DIRECTION('',(-1.,0.,0.));
#5526=DIRECTION('',(1.,0.,0.));
#5527=DIRECTION('',(-1.,0.,0.));
#5528=DIRECTION('',(1.,0.,0.));
#5529=DIRECTION('',(0.,-1.,0.));
#5530=DIRECTION('',(0.,1.,0.));
#5531=DIRECTION('',(0.,-1.,0.));
#5532=DIRECTION('',(0.,1.,0.));
#5533=DIRECTION('',(1.,0.,0.));
#5534=DIRECTION('',(0.,0.,-1.));
#5535=DIRECTION('',(1.,0.,0.));
#5536=DIRECTION('',(1.,0.,0.));
#5537=DIRECTION('',(0.,0.,-1.));
#5538=DIRECTION('',(1.,0.,0.));
#5539=DIRECTION('',(1.,0.,0.));
#5540=DIRECTION('',(0.,0.,1.));
#5541=DIRECTION('',(0.,0.,-1.));
#5542=DIRECTION('',(6.66149208853078E-29,1.42108547151997E-14,1.));
#5543=DIRECTION('',(0.,0.,-1.));
#5544=DIRECTION('',(1.,0.,0.));
#5545=DIRECTION('',(-1.,0.,0.));
#5546=DIRECTION('',(1.,0.,0.));
#5547=DIRECTION('',(-1.,0.,0.));
#5548=DIRECTION('',(0.,-1.,0.));
#5549=DIRECTION('',(0.,1.,0.));
#5550=DIRECTION('',(0.,1.,0.));
#5551=DIRECTION('',(0.,-1.,0.));
#5552=DIRECTION('',(-1.,0.,0.));
#5553=DIRECTION('',(0.,0.,1.));
#5554=DIRECTION('',(0.,0.,-1.));
#5555=DIRECTION('',(1.,0.,0.));
#5556=DIRECTION('',(0.,0.,1.));
#5557=DIRECTION('',(-1.,0.,0.));
#5558=DIRECTION('',(1.,0.,0.));
#5559=DIRECTION('',(0.,0.,-1.));
#5560=DIRECTION('',(0.,0.,-1.));
#5561=DIRECTION('',(0.,0.,1.));
#5562=DIRECTION('',(0.,0.,-1.));
#5563=DIRECTION('',(0.,0.,1.));
#5564=DIRECTION('',(0.,0.,-1.));
#5565=DIRECTION('',(0.,0.,1.));
#5566=DIRECTION('',(0.,0.,1.));
#5567=DIRECTION('',(0.,0.,-1.));
#5568=DIRECTION('',(-9.9475983006449E-13,9.94759830064565E-13,1.));
#5569=DIRECTION('',(0.,0.,1.));
#5570=DIRECTION('',(0.,0.,-1.));
#5571=DIRECTION('',(0.,0.,-1.));
#5572=DIRECTION('',(0.,0.,1.));
#5573=DIRECTION('',(0.,0.,-1.));
#5574=DIRECTION('',(0.,0.,1.));
#5575=DIRECTION('',(1.30739863379865E-12,1.32160948851384E-12,-1.));
#5576=DIRECTION('',(4.54747350886351E-13,4.54747350886361E-13,-1.));
#5577=DIRECTION('',(0.,0.,1.));
#5578=DIRECTION('',(0.,0.,-1.));
#5579=DIRECTION('',(2.27373675443273E-13,-2.27373675443284E-13,1.));
#5580=DIRECTION('',(0.,0.,1.));
#5581=DIRECTION('',(0.,0.,1.));
#5582=DIRECTION('',(0.,0.,1.));
#5583=DIRECTION('',(0.,0.,1.));
#5584=DIRECTION('',(0.,0.,1.));
#5585=DIRECTION('',(0.,0.,1.));
#5586=DIRECTION('',(0.,1.,0.));
#5587=DIRECTION('',(0.,-1.,0.));
#5588=DIRECTION('',(0.,1.,0.));
#5589=DIRECTION('',(0.,-1.,0.));
#5590=DIRECTION('',(0.,0.,1.));
#5591=DIRECTION('',(0.,0.,1.));
#5592=DIRECTION('',(0.,-1.,0.));
#5593=DIRECTION('',(1.,0.,9.37063138856338E-14));
#5594=DIRECTION('',(0.,1.,0.));
#5595=DIRECTION('',(-1.,0.,-2.06347760816309E-17));
#5596=DIRECTION('',(-7.88860905220959E-30,1.,1.42108547152019E-14));
#5597=DIRECTION('',(-1.,0.,4.57688470199928E-14));
#5598=DIRECTION('',(0.,-1.,0.));
#5599=DIRECTION('',(1.,0.,-1.45629196262672E-17));
#5600=DIRECTION('',(0.,1.,0.));
#5601=DIRECTION('',(-1.,0.,3.98684829391414E-16));
#5602=DIRECTION('',(0.,-1.,0.));
#5603=DIRECTION('',(1.,0.,-1.36626791094373E-13));
#5604=DIRECTION('',(0.,-1.,0.));
#5605=DIRECTION('',(1.,0.,1.633731864959E-14));
#5606=DIRECTION('',(0.,1.,0.));
#5607=DIRECTION('',(-1.,0.,-9.10791947194753E-14));
#5608=DIRECTION('',(0.,0.,-1.));
#5609=DIRECTION('',(-3.49587025993969E-12,1.,0.));
#5610=DIRECTION('',(-7.76226804785821E-28,-2.2204460492503E-16,1.));
#5611=DIRECTION('',(-3.49675843835937E-12,-1.,-2.2204460492503E-16));
#5612=DIRECTION('',(8.88178419709709E-16,-5.97430658893906E-28,-1.));
#5613=DIRECTION('',(1.13319723974822E-11,1.,0.));
#5614=DIRECTION('',(-2.46519032881566E-32,-4.44089209850063E-16,-1.));
#5615=DIRECTION('',(0.,1.,-4.44089209850063E-16));
#5616=DIRECTION('',(0.,0.,1.));
#5617=DIRECTION('',(1.67688085639382E-12,-1.,0.));
#5618=DIRECTION('',(-1.1842378929397E-15,-5.92118946466677E-16,1.));
#5619=DIRECTION('',(5.3610449413093E-12,-1.,-1.18423789293335E-15));
#5620=DIRECTION('',(1.85802746394292E-14,6.34001563204145E-14,1.));
#5621=DIRECTION('',(-0.552770798391256,-0.833333333334203,6.30606677987135E-14));
#5622=DIRECTION('',(1.02558009940107E-15,6.95417806099627E-15,-1.));
#5623=DIRECTION('',(7.01068832617061E-13,-1.,-7.10542735760535E-15));
#5624=DIRECTION('',(-8.02999315100208E-15,2.66324743508889E-14,-1.));
#5625=DIRECTION('',(-0.552770798393908,0.833333333332444,2.66453525909988E-14));
#5626=DIRECTION('',(3.50220652579858E-15,-9.83914814497245E-15,1.));
#5627=DIRECTION('',(-7.21200876796101E-13,1.,9.76996261669594E-15));
#5628=DIRECTION('',(-2.220446049257E-16,2.22044604924309E-16,1.));
#5629=DIRECTION('',(-3.01270119962283E-12,1.,-2.22044604925031E-16));
#5630=DIRECTION('',(0.,0.,-1.));
#5631=DIRECTION('',(6.60804744256893E-13,-1.,0.));
#5632=DIRECTION('',(-8.8817841970891E-16,0.,-1.));
#5633=DIRECTION('',(-1.00139156226444E-11,-1.,0.));
#5634=DIRECTION('',(0.,0.,1.));
#5635=DIRECTION('',(2.83506551568278E-12,1.,0.));
#5636=DIRECTION('',(2.46519032881566E-32,4.44089209850063E-16,-1.));
#5637=DIRECTION('',(0.,-1.,-4.44089209850063E-16));
#5638=DIRECTION('',(5.92118946469981E-16,-5.92118946466823E-16,1.));
#5639=DIRECTION('',(-5.33380746977314E-12,1.,1.18423789293365E-15));
#5640=DIRECTION('',(-7.00441305159446E-15,1.9678296290068E-14,-1.));
#5641=DIRECTION('',(0.552770798391479,-0.833333333334055,-2.01320441798694E-14));
#5642=DIRECTION('',(-2.05877729271938E-14,7.0058274908233E-14,1.));
#5643=DIRECTION('',(-5.4119671707025E-13,-1.,7.01660951562632E-14));
#5644=DIRECTION('',(-4.52778662520645E-15,-1.67933262059335E-14,1.));
#5645=DIRECTION('',(0.552770798393703,0.83333333333258,1.65793305010581E-14));
#5646=DIRECTION('',(1.10194096270948E-14,3.29945334653701E-14,-1.));
#5647=DIRECTION('',(6.06329801181998E-13,1.,3.31586610021405E-14));
#5648=DIRECTION('',(9.06420039523263E-13,-1.06629215609517E-12,-1.));
#5649=DIRECTION('',(1.,-9.63780165856073E-10,9.05941987220947E-13));
#5650=DIRECTION('',(-2.77228936905584E-15,3.66046779054696E-15,-1.));
#5651=DIRECTION('',(-1.,8.70046256221728E-10,2.66453525591468E-15));
#5652=DIRECTION('',(-4.28850477992223E-15,-4.2885047666539E-15,-1.));
#5653=DIRECTION('',(2.78419064748218E-9,1.,-4.44089208522959E-15));
#5654=DIRECTION('',(-3.56795241155528E-14,-4.42565336184912E-14,-1.));
#5655=DIRECTION('',(1.,-9.31738241247706E-10,-3.55271367549009E-14));
#5656=DIRECTION('',(-2.74888977924239E-14,1.24791310641673E-14,-1.));
#5657=DIRECTION('',(-1.60198965055805E-10,1.,1.24344978642624E-14));
#5658=DIRECTION('',(-4.28850477992185E-15,4.28850476665376E-15,-1.));
#5659=DIRECTION('',(1.,3.09779756475723E-10,-4.44089208523003E-15));
#5660=DIRECTION('',(-1.51621540262613E-15,-6.28036984352825E-16,-1.));
#5661=DIRECTION('',(-1.19939613652872E-10,-1.,8.88178418637975E-16));
#5662=DIRECTION('',(4.13357402858643E-13,4.91517104258652E-13,-1.));
#5663=DIRECTION('',(-1.68251190595976E-10,1.,4.91162665622721E-13));
#5664=DIRECTION('',(-9.74830616043566E-13,9.71645086200526E-13,1.));
#5665=DIRECTION('',(-1.68036251417948E-10,-1.,9.71645086036723E-13));
#5666=DIRECTION('',(-4.43584441284608E-13,-4.46548168188889E-13,1.));
#5667=DIRECTION('',(1.,9.64185175214785E-10,4.43584441715162E-13));
#5668=DIRECTION('',(-2.1063379963418E-15,2.7672968962924E-15,1.));
#5669=DIRECTION('',(-1.60284230183412E-10,-1.,2.76729689595477E-15));
#5670=DIRECTION('',(-3.48534564711542E-15,5.7159661878503E-16,1.));
#5671=DIRECTION('',(1.,-3.08712166018473E-10,3.48534564729186E-15));
#5672=DIRECTION('',(2.24940472711069E-15,-2.24940472887667E-15,1.));
#5673=DIRECTION('',(-9.23172648357816E-11,1.,2.24940472908433E-15));
#5674=DIRECTION('',(-2.27681161276121E-15,-2.27681161454853E-15,1.));
#5675=DIRECTION('',(-1.,-8.77089511105815E-10,-2.2768116147582E-15));
#5676=DIRECTION('',(-3.11710140643686E-15,-3.25798652610033E-15,1.));
#5677=DIRECTION('',(2.78375011098872E-9,-1.,-3.2579865174231E-15));
#5678=DIRECTION('',(-2.46160936402716E-15,-2.41202552860569E-15,1.));
#5679=DIRECTION('',(1.,9.31844822657977E-10,2.46160936627478E-15));
#5680=DIRECTION('',(-3.66046779126737E-15,-2.77228936810323E-15,-1.));
#5681=DIRECTION('',(-1.22815180076949E-9,-1.,2.66453525539096E-15));
#5682=DIRECTION('',(-6.28036984823489E-16,1.51621540240381E-15,-1.));
#5683=DIRECTION('',(-1.,-7.41229299129041E-11,0.));
#5684=DIRECTION('',(9.56842301235848E-16,-4.88178120073231E-16,1.));
#5685=DIRECTION('',(-1.,7.28661574507647E-11,9.56842301271424E-16));
#5686=DIRECTION('',(3.34572540890742E-15,4.31976380568866E-16,1.));
#5687=DIRECTION('',(-1.22792442709472E-9,1.,-4.31976376460557E-16));
#5688=DIRECTION('',(-5.6612551075858E-15,-6.08374699822785E-15,1.));
#5689=DIRECTION('',(-1.59161572826185E-11,1.,6.08374699813773E-15));
#5690=DIRECTION('',(4.5386365832247E-14,7.54058992522356E-14,-1.));
#5691=DIRECTION('',(-1.,-9.99875737861759E-11,-4.52970994092433E-14));
#5692=DIRECTION('',(4.12241028535788E-14,-3.69355980848215E-14,-1.));
#5693=DIRECTION('',(-1.59197099962994E-11,-1.,3.64153152113522E-14));
#5694=DIRECTION('',(-3.69838079993665E-15,4.12087269057439E-15,1.));
#5695=DIRECTION('',(-1.,9.9539931862541E-11,-3.69838080034686E-15));
#5696=DIRECTION('',(1.30330895206158E-15,1.30330895275805E-15,1.));
#5697=DIRECTION('',(1.,1.86276771821818E-10,-1.30330895230436E-15));
#5698=DIRECTION('',(2.14425238610868E-15,2.14425238717969E-15,-1.));
#5699=DIRECTION('',(-3.19914761402382E-10,1.,2.66453525954809E-15));
#5700=DIRECTION('',(0.,0.,-1.));
#5701=DIRECTION('',(1.,-1.79847248235238E-10,0.));
#5702=DIRECTION('',(-1.27590206810038E-15,1.27590206878205E-15,1.));
#5703=DIRECTION('',(-3.47885276210009E-10,-1.,1.27590206833818E-15));
#5704=DIRECTION('',(-6.08374193227098E-16,-1.13752642633373E-15,1.));
#5705=DIRECTION('',(-1.,-1.40293110442527E-10,-6.0837419338669E-16));
#5706=DIRECTION('',(4.09824490981154E-14,1.90259863803073E-15,-1.));
#5707=DIRECTION('',(2.40376607473998E-11,-1.,-1.77635683915163E-15));
#5708=DIRECTION('',(-4.09824491015517E-14,1.90259862851237E-15,-1.));
#5709=DIRECTION('',(1.,1.28295596385311E-10,-3.99680288916356E-14));
#5710=DIRECTION('',(3.88330226023244E-15,4.69770395315674E-15,1.));
#5711=DIRECTION('',(2.41051623137417E-11,-1.,4.69770395306315E-15));
#5712=DIRECTION('',(-1.29533059998229E-12,-1.29358214052193E-12,1.));
#5713=DIRECTION('',(-1.,-1.39884548369516E-10,-1.29533060016324E-12));
#5714=DIRECTION('',(1.34468790007292E-12,1.30560804982648E-12,-1.));
#5715=DIRECTION('',(2.38706832045172E-11,-1.,-1.30562227677632E-12));
#5716=DIRECTION('',(4.2112281272979E-14,3.78237764931283E-14,-1.));
#5717=DIRECTION('',(-1.,1.39841915805398E-10,-4.26325641396466E-14));
#5718=DIRECTION('',(3.45552262078597E-16,2.09145288164209E-15,1.));
#5719=DIRECTION('',(3.95800725619556E-10,1.,-2.09145288177885E-15));
#5720=DIRECTION('',(1.73710461929268E-15,1.7371046192922E-15,1.));
#5721=DIRECTION('',(1.,-1.08354214517909E-10,-1.73710461910445E-15));
#5722=DIRECTION('',(-4.28850477363113E-15,-4.28850477297928E-15,-1.));
#5723=DIRECTION('',(2.41016096000639E-11,1.,-4.44089209906839E-15));
#5724=DIRECTION('',(-1.7874571453359E-13,2.58681772335919E-13,-1.));
#5725=DIRECTION('',(-1.,1.40008893348254E-10,1.79412040754316E-13));
#5726=DIRECTION('',(3.04480248360721E-13,-3.04480248410627E-13,1.));
#5727=DIRECTION('',(2.39861463990647E-11,1.,3.04480248403324E-13));
#5728=DIRECTION('',(0.,0.,1.));
#5729=DIRECTION('',(1.,1.43449081252073E-14,0.));
#5730=DIRECTION('',(8.88178419700125E-16,-6.31088724176814E-30,-1.));
#5731=DIRECTION('',(-1.,1.44774225056602E-14,-8.88178419700125E-16));
#5732=DIRECTION('',(0.,0.,1.));
#5733=DIRECTION('',(1.,0.,0.));
#5734=DIRECTION('',(8.88178419700125E-16,0.,-1.));
#5735=DIRECTION('',(-1.,0.,-8.88178419700125E-16));
#5736=DIRECTION('',(-8.88178419700138E-16,-6.31088724176823E-30,-1.));
#5737=DIRECTION('',(1.,1.47545238378945E-14,-8.88178419700138E-16));
#5738=DIRECTION('',(0.,0.,1.));
#5739=DIRECTION('',(-1.,1.45324792571643E-14,0.));
#5740=DIRECTION('',(-8.88178419700125E-16,0.,-1.));
#5741=DIRECTION('',(1.,0.,-8.88178419700125E-16));
#5742=DIRECTION('',(0.,0.,1.));
#5743=DIRECTION('',(-1.,0.,0.));
#5744=DIRECTION('',(0.,0.,-1.));
#5745=DIRECTION('',(0.,0.,1.));
#5746=DIRECTION('',(0.,-1.,0.));
#5747=DIRECTION('',(0.,0.,1.));
#5748=DIRECTION('',(0.,0.,-1.));
#5749=DIRECTION('',(0.,0.,1.));
#5750=DIRECTION('',(0.,0.,-1.));
#5751=DIRECTION('',(0.,0.,-1.));
#5752=DIRECTION('',(0.,0.,1.));
#5753=DIRECTION('',(-1.,-5.3108116693012E-10,4.96507074014632E-15));
#5754=DIRECTION('',(-1.,-5.31066281111149E-10,2.74770458585333E-15));
#5755=DIRECTION('',(-1.,5.31118814372535E-10,6.66741272159074E-15));
#5756=DIRECTION('',(0.,0.,-1.));
#5757=DIRECTION('',(0.,1.,0.));
#5758=DIRECTION('',(0.,0.,1.));
#5759=DIRECTION('',(0.,0.,-1.));
#5760=DIRECTION('',(-1.,-5.31088108977752E-10,3.84705667685057E-15));
#5761=DIRECTION('',(0.,0.,1.));
#5762=DIRECTION('',(1.,0.,0.));
#5763=DIRECTION('',(-1.30020774539989E-14,-4.8921307181222E-16,-1.));
#5764=DIRECTION('',(-0.922039091942534,-0.387096774631083,1.21896627694114E-14));
#5765=DIRECTION('',(-2.30963292118308E-29,-8.69016986037994E-31,1.));
#5766=DIRECTION('',(-0.948520566666018,0.316715542106123,-2.22084008517121E-29));
#5767=DIRECTION('',(9.40278497378699E-16,-1.42310239007007E-16,-1.));
#5768=DIRECTION('',(-0.948520566666076,-0.316715542105952,-8.33481215002073E-16));
#5769=DIRECTION('',(0.,0.,1.));
#5770=DIRECTION('',(-0.812316715812308,0.583216557731265,0.));
#5771=DIRECTION('',(0.,0.,-1.));
#5772=DIRECTION('',(-0.948520566665975,-0.316715542106253,0.));
#5773=DIRECTION('',(-1.33621611180674E-29,2.0223501310126E-30,1.));
#5774=DIRECTION('',(-0.812316715812232,0.583216557731371,-1.18444804542499E-29));
#5775=DIRECTION('',(-1.33621611180778E-29,-2.02235013101423E-30,1.));
#5776=DIRECTION('',(-0.948520566666088,0.316715542105913,-1.18444804542427E-29));
#5777=DIRECTION('',(4.70139248688462E-15,7.11551195033651E-16,-1.));
#5778=DIRECTION('',(-0.812316715811909,-0.583216557731821,-4.27159122689236E-15));
#5779=DIRECTION('',(3.76111398951251E-15,-5.69240956027637E-16,-1.));
#5780=DIRECTION('',(-0.948520566666,-0.316715542106178,-3.43811001188471E-15));
#5781=DIRECTION('',(6.68108055903592E-29,-1.01117506550656E-29,1.));
#5782=DIRECTION('',(-0.812316715812327,0.583216557731239,6.07029623280124E-29));
#5783=DIRECTION('',(-1.33621611180721E-29,-2.02235013101342E-30,1.));
#5784=DIRECTION('',(-0.948520566666028,0.316715542106093,-1.18444804542471E-29));
#5785=DIRECTION('',(-9.4027849737849E-16,-1.42310239006972E-16,-1.));
#5786=DIRECTION('',(-0.812316715812347,-0.583216557731211,8.33481215002156E-16));
#5787=DIRECTION('',(0.,0.,1.));
#5788=DIRECTION('',(-0.948520566666027,0.316715542106096,0.));
#5789=DIRECTION('',(4.70139248689072E-15,7.11551195034522E-16,-1.));
#5790=DIRECTION('',(-0.812316715812274,-0.583216557731312,-4.27159122688696E-15));
#5791=DIRECTION('',(-5.64167098426834E-15,8.53861434041415E-16,-1.));
#5792=DIRECTION('',(-0.948520566665983,-0.31671554210623,5.10507244189028E-15));
#5793=DIRECTION('',(0.,0.,1.));
#5794=DIRECTION('',(-0.812316715812302,0.583216557731274,0.));
#5795=DIRECTION('',(0.,0.,1.));
#5796=DIRECTION('',(-0.94852056666604,0.316715542106057,0.));
#5797=DIRECTION('',(0.,0.,-1.));
#5798=DIRECTION('',(-0.812316715812347,-0.583216557731212,0.));
#5799=DIRECTION('',(0.,0.,1.));
#5800=DIRECTION('',(-0.922039091942622,0.387096774630874,0.));
#5801=DIRECTION('',(0.,0.,-1.));
#5802=DIRECTION('',(-0.948520566666126,-0.316715542105799,0.));
#5803=DIRECTION('',(0.,0.,1.));
#5804=DIRECTION('',(0.,0.,-1.));
#5805=DIRECTION('',(0.,-1.,0.));
#5806=DIRECTION('',(0.,0.,-1.));
#5807=DIRECTION('',(0.,0.,1.));
#5808=DIRECTION('',(0.,0.,-1.));
#5809=DIRECTION('',(0.,0.,1.));
#5810=DIRECTION('',(0.,0.,1.));
#5811=DIRECTION('',(0.,0.,-1.));
#5812=DIRECTION('',(1.,-5.31082786719455E-10,-3.95956415977549E-15));
#5813=DIRECTION('',(1.,-5.31088946253355E-10,-6.88120369818145E-15));
#5814=DIRECTION('',(1.,5.31116560142184E-10,-1.86767026054673E-15));
#5815=DIRECTION('',(0.,0.,1.));
#5816=DIRECTION('',(0.,1.,0.));
#5817=DIRECTION('',(0.,0.,-1.));
#5818=DIRECTION('',(0.,0.,-1.));
#5819=DIRECTION('',(1.,-5.31085418578769E-10,-4.00241487289645E-15));
#5820=DIRECTION('',(0.,0.,1.));
#5821=DIRECTION('',(-1.,0.,0.));
#5822=DIRECTION('',(0.,0.,1.));
#5823=DIRECTION('',(0.922039091942627,-0.387096774630862,0.));
#5824=DIRECTION('',(1.30020774540055E-14,-4.89213071812494E-16,-1.));
#5825=DIRECTION('',(0.948520566666036,0.31671554210607,1.21896627694055E-14));
#5826=DIRECTION('',(-1.33621611180474E-29,-2.02235013100983E-30,1.));
#5827=DIRECTION('',(0.948520566665759,-0.316715542106901,1.18444804542677E-29));
#5828=DIRECTION('',(0.,0.,-1.));
#5829=DIRECTION('',(0.812316715812358,0.583216557731195,0.));
#5830=DIRECTION('',(0.,0.,1.));
#5831=DIRECTION('',(0.948520566665978,-0.316715542106243,0.));
#5832=DIRECTION('',(9.4027849737839E-16,1.42310239006941E-16,-1.));
#5833=DIRECTION('',(0.812316715812341,0.583216557731219,8.33481215002157E-16));
#5834=DIRECTION('',(-4.70139248689194E-15,7.11551195034735E-16,-1.));
#5835=DIRECTION('',(0.948520566666031,0.316715542106086,-4.27159122688649E-15));
#5836=DIRECTION('',(1.33621611180748E-29,-2.02235013101367E-30,1.));
#5837=DIRECTION('',(0.812316715812366,-0.583216557731184,-1.18444804542452E-29));
#5838=DIRECTION('',(-5.34486444722738E-29,-8.08940052405041E-30,1.));
#5839=DIRECTION('',(0.948520566665989,-0.316715542106211,4.8858481873777E-29));
#5840=DIRECTION('',(-4.70139248689023E-15,-7.11551195034456E-16,-1.));
#5841=DIRECTION('',(0.812316715812245,0.583216557731354,-4.2715912268874E-15));
#5842=DIRECTION('',(0.,0.,-1.));
#5843=DIRECTION('',(0.948520566666032,0.316715542106082,0.));
#5844=DIRECTION('',(0.,0.,1.));
#5845=DIRECTION('',(0.812316715811789,-0.583216557731988,0.));
#5846=DIRECTION('',(-4.70139248689076E-15,7.11551195034512E-16,-1.));
#5847=DIRECTION('',(0.948520566666,0.316715542106179,-4.27159122688696E-15));
#5848=DIRECTION('',(-1.33621611180693E-29,2.02235013101276E-30,1.));
#5849=DIRECTION('',(0.812316715812273,-0.583216557731315,1.18444804542485E-29));
#5850=DIRECTION('',(-1.33621611180476E-29,-2.02235013100948E-30,1.));
#5851=DIRECTION('',(0.948520566665757,-0.316715542106907,1.18444804542667E-29));
#5852=DIRECTION('',(5.64167098426008E-15,8.53861434040129E-16,-1.));
#5853=DIRECTION('',(0.812316715811842,0.583216557731914,5.10507244189695E-15));
#5854=DIRECTION('',(0.,0.,-1.));
#5855=DIRECTION('',(0.948520566666032,0.316715542106081,0.));
#5856=DIRECTION('',(1.3362161118046E-29,-2.02235013100941E-30,1.));
#5857=DIRECTION('',(0.812316715811789,-0.583216557731988,-1.18444804542681E-29));
#5858=DIRECTION('',(0.,0.,-1.));
#5859=DIRECTION('',(0.922039091942628,0.387096774630859,0.));
#5860=DIRECTION('',(0.,0.,1.));
#5861=DIRECTION('',(0.948520566665713,-0.316715542107037,0.));
#5862=DIRECTION('',(0.,0.,-1.));
#5863=DIRECTION('',(-1.,5.31174609844509E-10,-2.18718806161591E-15));
#5864=DIRECTION('',(-5.30974897681584E-10,-1.,-1.93504081116526E-15));
#5865=DIRECTION('',(0.,0.,-1.));
#5866=DIRECTION('',(0.,0.,1.));
#5867=DIRECTION('',(-1.,-5.31174547025694E-10,-2.20067630278919E-15));
#5868=DIRECTION('',(-5.31009615499308E-10,1.,7.03374985407503E-16));
#5869=DIRECTION('',(0.,0.,1.));
#5870=DIRECTION('',(0.,0.,1.));
#5871=DIRECTION('',(1.,5.31150897677145E-10,-1.86775547755134E-15));
#5872=DIRECTION('',(5.30948407088745E-10,-1.,5.07449837387687E-16));
#5873=DIRECTION('',(0.,0.,1.));
#5874=DIRECTION('',(0.,0.,-1.));
#5875=DIRECTION('',(1.,-5.31165149826215E-10,-1.94371810003169E-15));
#5876=DIRECTION('',(5.31009784675685E-10,1.,7.74448742249004E-16));
#5877=DIRECTION('',(0.,0.,-1.));
#5878=DIRECTION('',(-5.3091707234027E-10,-1.,-4.97594166609287E-16));
#5879=DIRECTION('',(0.,0.,-1.));
#5880=DIRECTION('',(0.,0.,1.));
#5881=DIRECTION('',(-5.30969233878939E-10,1.,-1.75274999418111E-15));
#5882=DIRECTION('',(3.31619807099376E-29,6.66422448150313E-30,1.));
#5883=DIRECTION('',(-0.948520566666065,0.316715542105983,2.96112011356369E-29));
#5884=DIRECTION('',(3.72685537662755E-15,7.95595976355626E-16,-1.));
#5885=DIRECTION('',(-0.812316715811814,-0.583216557731953,-3.54229516376145E-15));
#5886=DIRECTION('',(-1.94579441097125E-16,-6.70323336182122E-16,-1.));
#5887=DIRECTION('',(0.53543761556337,-0.844574780490048,4.16740607501527E-16));
#5888=DIRECTION('',(0.,0.,1.));
#5889=DIRECTION('',(-0.535437616460245,-0.844574779921454,0.));
#5890=DIRECTION('',(-4.21412393175735E-15,7.53573585696044E-16,-1.));
#5891=DIRECTION('',(-0.948520566666071,-0.316715542105965,3.7506654675126E-15));
#5892=DIRECTION('',(-1.33621611180563E-29,2.0223501310181E-30,1.));
#5893=DIRECTION('',(-0.812316715811734,0.583216557732064,-1.03639203974749E-29));
#5894=DIRECTION('',(1.01167363316983E-38,-1.90517350883219E-29,1.));
#5895=DIRECTION('',(0.535437615563384,0.844574780490039,1.62861606246072E-29));
#5896=DIRECTION('',(1.94579442520972E-16,-3.35161668132353E-15,-1.));
#5897=DIRECTION('',(-0.535437616460347,0.844574779921389,-2.91718425251097E-15));
#5898=DIRECTION('',(-3.79537260239424E-15,3.42885935701131E-16,-1.));
#5899=DIRECTION('',(0.948520566665985,0.316715542106223,-3.54229516376029E-15));
#5900=DIRECTION('',(-3.36488248803721E-29,3.44752617357342E-30,1.));
#5901=DIRECTION('',(0.812316715812208,-0.583216557731404,2.96112011356269E-29));
#5902=DIRECTION('',(-5.0577342558603E-39,9.52586754416138E-30,1.));
#5903=DIRECTION('',(-0.535437615563407,-0.844574780490024,7.40280028391168E-30));
#5904=DIRECTION('',(-1.945794407412E-16,-1.0331202771536E-25,-1.));
#5905=DIRECTION('',(0.535437616460266,-0.84457477992144,0.));
#5906=DIRECTION('',(0.,0.,1.));
#5907=DIRECTION('',(0.948520566665764,-0.316715542106883,0.));
#5908=DIRECTION('',(4.2483825446442E-15,5.27218565368179E-16,-1.));
#5909=DIRECTION('',(0.812316715812338,0.583216557731223,3.75066546750972E-15));
#5910=DIRECTION('',(-9.72897223282509E-17,-3.68677834951796E-15,-1.));
#5911=DIRECTION('',(-0.535437615563391,0.844574780490035,-3.1255545562617E-15));
#5912=DIRECTION('',(-1.51747374970275E-38,-2.85776026324831E-29,1.));
#5913=DIRECTION('',(0.535437616460328,0.844574779921401,2.51695209653014E-29));
#5914=DIRECTION('',(0.,0.,1.));
#5915=DIRECTION('',(-1.,-5.31174705232481E-10,-2.14238959411581E-15));
#5916=DIRECTION('',(-5.30972016040422E-10,1.,2.32665739006665E-15));
#5917=DIRECTION('',(0.,0.,1.));
#5918=DIRECTION('',(0.,0.,-1.));
#5919=DIRECTION('',(-1.,5.31174434984387E-10,-2.13445246778746E-15));
#5920=DIRECTION('',(-5.31016928258744E-10,-1.,7.30643626597713E-16));
#5921=DIRECTION('',(0.,0.,-1.));
#5922=DIRECTION('',(0.,0.,-1.));
#5923=DIRECTION('',(1.,-5.31164991619429E-10,-1.94371810002123E-15));
#5924=DIRECTION('',(5.30960209837776E-10,1.,-2.04995863307916E-15));
#5925=DIRECTION('',(0.,0.,-1.));
#5926=DIRECTION('',(0.,0.,1.));
#5927=DIRECTION('',(1.,5.31150903228254E-10,-1.92604218616006E-15));
#5928=DIRECTION('',(5.31016956359901E-10,-1.,7.95874093202283E-16));
#5929=DIRECTION('',(0.,0.,1.));
#5930=DIRECTION('',(-5.30918726287964E-10,1.,5.77569178824383E-16));
#5931=DIRECTION('',(0.,0.,-1.));
#5932=DIRECTION('',(0.,0.,1.));
#5933=DIRECTION('',(-5.30944546704485E-10,-1.,2.18659398830194E-15));
#5934=DIRECTION('',(2.8550941050146E-15,-2.00575696695442E-16,-1.));
#5935=DIRECTION('',(-0.948520566666074,-0.316715542105955,-2.60462879688347E-15));
#5936=DIRECTION('',(4.70109859984047E-29,-5.46987630460516E-30,1.));
#5937=DIRECTION('',(-0.81231671581176,0.583216557732028,4.29362416466773E-29));
#5938=DIRECTION('',(0.,0.,1.));
#5939=DIRECTION('',(0.535437615563391,0.844574780490035,0.));
#5940=DIRECTION('',(1.94579440385276E-16,6.70323336388736E-16,-1.));
#5941=DIRECTION('',(-0.535437616460263,0.844574779921442,5.20925759376901E-16));
#5942=DIRECTION('',(0.,0.,1.));
#5943=DIRECTION('',(-0.94852056666605,0.316715542106028,0.));
#5944=DIRECTION('',(-5.18866104201703E-15,-6.69528804376946E-16,-1.));
#5945=DIRECTION('',(-0.812316715811794,-0.58321655773198,4.68833183439081E-15));
#5946=DIRECTION('',(9.72897223281287E-17,3.68677834951796E-15,-1.));
#5947=DIRECTION('',(0.535437615563419,-0.844574780490017,-3.1255545562617E-15));
#5948=DIRECTION('',(1.51735141619615E-38,2.85776026324847E-29,1.));
#5949=DIRECTION('',(-0.535437616460251,-0.84457477992145,2.51695209652987E-29));
#5950=DIRECTION('',(-3.31619807099601E-29,-6.66422448148845E-30,1.));
#5951=DIRECTION('',(0.948520566665968,-0.316715542106274,2.96112011356259E-29));
#5952=DIRECTION('',(-3.72685537663034E-15,-7.95595976354081E-16,-1.));
#5953=DIRECTION('',(0.81231671581226,0.583216557731332,-3.54229516376004E-15));
#5954=DIRECTION('',(1.94579441097125E-16,6.70323336182164E-16,-1.));
#5955=DIRECTION('',(-0.535437615563342,0.844574780490066,4.16740607501506E-16));
#5956=DIRECTION('',(0.,0.,1.));
#5957=DIRECTION('',(0.535437616460197,0.844574779921484,0.));
#5958=DIRECTION('',(4.21412393176217E-15,-7.53573585694541E-16,-1.));
#5959=DIRECTION('',(0.948520566666047,0.316715542106038,3.75066546750964E-15));
#5960=DIRECTION('',(0.,0.,1.));
#5961=DIRECTION('',(0.812316715811869,-0.583216557731877,0.));
#5962=DIRECTION('',(-1.01157873202539E-38,1.90517350883244E-29,1.));
#5963=DIRECTION('',(-0.535437615563355,-0.844574780490058,1.62861606246046E-29));
#5964=DIRECTION('',(-1.94579442164908E-16,2.68129334503854E-15,-1.));
#5965=DIRECTION('',(0.535437616460246,-0.844574779921453,-2.39625849313369E-15));
#5966=DIRECTION('',(0.,0.,1.));
#5967=DIRECTION('',(1.,0.,0.));
#5968=DIRECTION('',(0.,0.,1.));
#5969=DIRECTION('',(1.,0.,0.));
#5970=CARTESIAN_POINT('',(0.,0.,0.));
#5971=CARTESIAN_POINT('',(-9.65624999672897,-5.28999999913155,0.749999999999997));
#5972=CARTESIAN_POINT('',(-11.3874999968755,-5.86527831666829,-0.162000000000033));
#5973=CARTESIAN_POINT('',(-10.1263915586781,-7.08999999911965,1.66200000000003));
#5974=CARTESIAN_POINT('',(-9.65624999672798,-5.28999999913145,0.749999999999997));
#5975=CARTESIAN_POINT('',(-4.80000000065332,-7.75770196952692,-0.162000000000033));
#5976=CARTESIAN_POINT('',(-4.12899014292513,-7.08999999809378,1.66200000000003));
#5977=CARTESIAN_POINT('',(-6.53125000180597,-5.28999999913155,0.749999999999999));
#5978=CARTESIAN_POINT('',(-9.65624999672897,-3.94000000096025,0.749999999999999));
#5979=CARTESIAN_POINT('',(-11.3874999978806,-1.47229803056488,-0.162000000000033));
#5980=CARTESIAN_POINT('',(-12.0585098556089,-2.14000000199804,1.66200000000003));
#5981=CARTESIAN_POINT('',(-9.65624999672897,-3.94000000096025,0.749999999999997));
#5982=CARTESIAN_POINT('',(-4.80000000165852,-3.36472168342353,-0.162000000000033));
#5983=CARTESIAN_POINT('',(-6.06110843985583,-2.14000000097204,1.66200000000003));
#5984=CARTESIAN_POINT('',(-6.53125000180597,-3.94000000096015,0.749999999999999));
#5985=CARTESIAN_POINT('',(-6.53125000180597,-5.28999999913165,0.749999999999997));
#5986=CARTESIAN_POINT('',(-6.53125000180597,-3.94000000096025,0.749999999999999));
#5987=CARTESIAN_POINT('',(-6.97613170405263,-7.09000000079231,1.66200000000003));
#5988=CARTESIAN_POINT('',(-3.3669322982055,-8.46515103996053,-2.76533527370934E-14));
#5989=CARTESIAN_POINT('',(-12.8205677003296,-8.46515103996053,1.50000000000002));
#5990=CARTESIAN_POINT('',(-9.21136829448132,-2.14000000048622,1.66200000000003));
#5991=CARTESIAN_POINT('',(-11.67778445435,-4.61500000004585,-2.76533527370934E-14));
#5992=CARTESIAN_POINT('',(-11.38749999723,-6.53298028774515,-2.76533527370934E-14));
#5993=CARTESIAN_POINT('',(-11.38749999723,-6.53298028774515,1.50000000000002));
#5994=CARTESIAN_POINT('',(-11.67778445435,-4.61500000004585,1.50000000000002));
#5995=CARTESIAN_POINT('',(-11.387499997526,-7.08999999845005,-2.76533527370934E-14));
#5996=CARTESIAN_POINT('',(-11.387499997526,-7.08999999845005,1.50000000000002));
#5997=CARTESIAN_POINT('',(-10.797401416761,-7.08999999876335,-2.76533527370934E-14));
#5998=CARTESIAN_POINT('',(-10.797401416761,-7.08999999876335,1.50000000000002));
#5999=CARTESIAN_POINT('',(-8.51509857860697,-7.08999999997525,-2.76533527370934E-14));
#6000=CARTESIAN_POINT('',(-8.51509857860697,-7.08999999997525,1.50000000000002));
#6001=CARTESIAN_POINT('',(-4.80000000100802,-7.08999999845005,-2.76533527370934E-14));
#6002=CARTESIAN_POINT('',(-4.80000000130397,-6.53298028774515,-2.76533527370934E-14));
#6003=CARTESIAN_POINT('',(-4.80000000130397,-6.53298028774518,1.50000000000002));
#6004=CARTESIAN_POINT('',(-4.80000000100802,-7.08999999845005,1.50000000000002));
#6005=CARTESIAN_POINT('',(-5.39009858177297,-7.08999999876335,-2.76533527370934E-14));
#6006=CARTESIAN_POINT('',(-5.39009858177297,-7.08999999876335,1.50000000000002));
#6007=CARTESIAN_POINT('',(-7.67240141992698,-7.08999999997525,-2.76533527370934E-14));
#6008=CARTESIAN_POINT('',(-7.67240141992698,-7.08999999997525,1.50000000000002));
#6009=CARTESIAN_POINT('',(-11.38749999723,-2.69701971234666,1.50000000000002));
#6010=CARTESIAN_POINT('',(-11.38749999723,-2.69701971234666,-2.76533527370934E-14));
#6011=CARTESIAN_POINT('',(-11.387499997526,-2.14000000164174,-2.76533527370934E-14));
#6012=CARTESIAN_POINT('',(-11.387499997526,-2.14000000164174,1.50000000000002));
#6013=CARTESIAN_POINT('',(-10.797401416761,-2.14000000132836,-2.76533527370934E-14));
#6014=CARTESIAN_POINT('',(-10.797401416761,-2.14000000132836,1.50000000000002));
#6015=CARTESIAN_POINT('',(-8.51509857860697,-2.14000000011656,-2.76533527370934E-14));
#6016=CARTESIAN_POINT('',(-8.51509857860697,-2.14000000011656,1.50000000000002));
#6017=CARTESIAN_POINT('',(-4.80000000100802,-2.14000000164174,-2.76533527370934E-14));
#6018=CARTESIAN_POINT('',(-4.80000000100802,-2.14000000164174,1.50000000000002));
#6019=CARTESIAN_POINT('',(-4.80000000130397,-2.69701971234666,1.50000000000002));
#6020=CARTESIAN_POINT('',(-4.80000000130394,-2.69701971234666,-2.76533527370934E-14));
#6021=CARTESIAN_POINT('',(-5.39009858177297,-2.14000000132836,-2.76533527370934E-14));
#6022=CARTESIAN_POINT('',(-5.39009858177297,-2.14000000132836,1.50000000000002));
#6023=CARTESIAN_POINT('',(-7.67240141992698,-2.14000000011656,-2.76533527370934E-14));
#6024=CARTESIAN_POINT('',(-7.67240141992698,-2.14000000011656,1.50000000000002));
#6025=CARTESIAN_POINT('',(-4.50971554418396,-4.61500000004585,1.50000000000002));
#6026=CARTESIAN_POINT('',(-4.50971554418396,-4.61500000004585,-2.76533527370934E-14));
#6027=CARTESIAN_POINT('',(-9.65624999673098,-5.28999999913238,-2.76533527370934E-14));
#6028=CARTESIAN_POINT('',(-11.67778445435,-4.61500000004585,-2.76533527370934E-14));
#6029=CARTESIAN_POINT('',(-11.38749999723,-6.53298028774516,-2.76533527370934E-14));
#6030=CARTESIAN_POINT('',(-11.38749999723,-6.53298028774515,-2.76533527370934E-14));
#6031=CARTESIAN_POINT('',(-11.38749999723,-6.53298028774515,1.50000000000002));
#6032=CARTESIAN_POINT('',(-9.65624999673074,-5.28999999913233,1.50000000000002));
#6033=CARTESIAN_POINT('',(-11.38749999723,-6.53298028774515,1.50000000000002));
#6034=CARTESIAN_POINT('',(-11.67778445435,-4.61500000004585,1.50000000000002));
#6035=CARTESIAN_POINT('',(-11.67778445435,-4.61500000004585,1.50000000000002));
#6036=CARTESIAN_POINT('',(-11.67778445435,-4.61500000004585,-2.76533527370934E-14));
#6037=CARTESIAN_POINT('',(-11.387499997526,-7.08999999845005,-2.76533527370934E-14));
#6038=CARTESIAN_POINT('',(-11.387499997526,-7.08999999845005,1.50000000000002));
#6039=CARTESIAN_POINT('',(-11.387499997526,-7.08999999845005,1.50000000000002));
#6040=CARTESIAN_POINT('',(-11.38749999723,-6.53298028774515,1.50000000000002));
#6041=CARTESIAN_POINT('',(-11.38749999723,-6.53298028774515,-2.76533527370934E-14));
#6042=CARTESIAN_POINT('',(-11.387499997526,-7.08999999845005,-2.76533527370934E-14));
#6043=CARTESIAN_POINT('',(-10.797401416761,-7.08999999876335,-2.76533527370934E-14));
#6044=CARTESIAN_POINT('',(-10.797401416761,-7.08999999876335,1.50000000000002));
#6045=CARTESIAN_POINT('',(-10.797401416761,-7.08999999876335,1.50000000000002));
#6046=CARTESIAN_POINT('',(-11.387499997526,-7.08999999845005,1.50000000000002));
#6047=CARTESIAN_POINT('',(-11.387499997526,-7.08999999845005,-2.76533527370934E-14));
#6048=CARTESIAN_POINT('',(-10.797401416761,-7.08999999876335,-2.76533527370934E-14));
#6049=CARTESIAN_POINT('',(-8.51509857860697,-7.08999999997525,-2.76533527370934E-14));
#6050=CARTESIAN_POINT('',(-8.51509857860697,-7.08999999997525,1.50000000000002));
#6051=CARTESIAN_POINT('',(-9.65624999672818,-5.28999999913202,1.50000000000003));
#6052=CARTESIAN_POINT('',(-8.51509857860697,-7.08999999997526,1.50000000000002));
#6053=CARTESIAN_POINT('',(-10.797401416761,-7.08999999876336,1.50000000000002));
#6054=CARTESIAN_POINT('',(-9.65624999672818,-5.28999999913203,-2.76533527370934E-14));
#6055=CARTESIAN_POINT('',(-10.797401416761,-7.08999999876335,-2.76533527370934E-14));
#6056=CARTESIAN_POINT('',(-8.51509857860697,-7.08999999997525,-2.76533527370934E-14));
#6057=CARTESIAN_POINT('',(-4.80000000100802,-7.08999999845005,-2.76533527370934E-14));
#6058=CARTESIAN_POINT('',(-4.80000000130397,-6.53298028774515,-2.76533527370934E-14));
#6059=CARTESIAN_POINT('',(-4.80000000130397,-6.53298028774515,-2.76533527370934E-14));
#6060=CARTESIAN_POINT('',(-4.80000000130397,-6.53298028774518,1.50000000000002));
#6061=CARTESIAN_POINT('',(-4.80000000130397,-6.53298028774518,1.50000000000002));
#6062=CARTESIAN_POINT('',(-4.80000000100802,-7.08999999845005,1.50000000000002));
#6063=CARTESIAN_POINT('',(-4.80000000100802,-7.08999999845005,1.50000000000002));
#6064=CARTESIAN_POINT('',(-4.80000000100802,-7.08999999845005,-2.76533527370934E-14));
#6065=CARTESIAN_POINT('',(-5.39009858177297,-7.08999999876335,-2.76533527370934E-14));
#6066=CARTESIAN_POINT('',(-4.80000000100802,-7.08999999845005,-2.76533527370934E-14));
#6067=CARTESIAN_POINT('',(-4.80000000100802,-7.08999999845005,1.50000000000002));
#6068=CARTESIAN_POINT('',(-5.39009858177297,-7.08999999876335,1.50000000000002));
#6069=CARTESIAN_POINT('',(-5.39009858177297,-7.08999999876335,1.50000000000002));
#6070=CARTESIAN_POINT('',(-5.39009858177297,-7.08999999876335,-2.76533527370934E-14));
#6071=CARTESIAN_POINT('',(-6.5312500018058,-5.2899999991321,-2.76533527370934E-14));
#6072=CARTESIAN_POINT('',(-7.67240141992698,-7.08999999997525,-2.76533527370934E-14));
#6073=CARTESIAN_POINT('',(-5.390098581773,-7.08999999876333,-2.76533527370934E-14));
#6074=CARTESIAN_POINT('',(-6.53125000180577,-5.2899999991321,1.50000000000002));
#6075=CARTESIAN_POINT('',(-5.39009858177297,-7.08999999876335,1.50000000000002));
#6076=CARTESIAN_POINT('',(-7.67240141992698,-7.08999999997525,1.50000000000002));
#6077=CARTESIAN_POINT('',(-7.67240141992698,-7.08999999997525,1.50000000000002));
#6078=CARTESIAN_POINT('',(-7.67240141992698,-7.08999999997525,-2.76533527370934E-14));
#6079=CARTESIAN_POINT('',(-9.65624999672659,-3.94000000096007,1.50000000000002));
#6080=CARTESIAN_POINT('',(-11.67778445435,-4.61500000004585,1.50000000000002));
#6081=CARTESIAN_POINT('',(-11.38749999723,-2.69701971234666,1.50000000000002));
#6082=CARTESIAN_POINT('',(-11.38749999723,-2.69701971234666,1.50000000000002));
#6083=CARTESIAN_POINT('',(-11.38749999723,-2.69701971234666,-2.76533527370934E-14));
#6084=CARTESIAN_POINT('',(-9.65624999673078,-3.94000000095944,-2.76533527370934E-14));
#6085=CARTESIAN_POINT('',(-11.38749999723,-2.69701971234666,-2.76533527370934E-14));
#6086=CARTESIAN_POINT('',(-11.67778445435,-4.61500000004587,-2.76533527370934E-14));
#6087=CARTESIAN_POINT('',(-11.387499997526,-2.14000000164174,-2.76533527370934E-14));
#6088=CARTESIAN_POINT('',(-11.38749999723,-2.69701971234666,-2.76533527370934E-14));
#6089=CARTESIAN_POINT('',(-11.38749999723,-2.69701971234666,1.50000000000002));
#6090=CARTESIAN_POINT('',(-11.387499997526,-2.14000000164174,1.50000000000002));
#6091=CARTESIAN_POINT('',(-11.387499997526,-2.14000000164174,1.50000000000002));
#6092=CARTESIAN_POINT('',(-11.387499997526,-2.14000000164174,-2.76533527370934E-14));
#6093=CARTESIAN_POINT('',(-10.797401416761,-2.14000000132836,-2.76533527370934E-14));
#6094=CARTESIAN_POINT('',(-11.387499997526,-2.14000000164174,-2.76533527370934E-14));
#6095=CARTESIAN_POINT('',(-11.387499997526,-2.14000000164174,1.50000000000002));
#6096=CARTESIAN_POINT('',(-10.797401416761,-2.14000000132836,1.50000000000002));
#6097=CARTESIAN_POINT('',(-10.797401416761,-2.14000000132836,1.50000000000002));
#6098=CARTESIAN_POINT('',(-10.797401416761,-2.14000000132836,-2.76533527370934E-14));
#6099=CARTESIAN_POINT('',(-9.65624999672825,-3.94000000096012,-2.76533527370934E-14));
#6100=CARTESIAN_POINT('',(-8.51509857860697,-2.14000000011656,-2.76533527370934E-14));
#6101=CARTESIAN_POINT('',(-10.797401416761,-2.14000000132836,-2.76533527370934E-14));
#6102=CARTESIAN_POINT('',(-9.65624999672825,-3.94000000096012,1.50000000000002));
#6103=CARTESIAN_POINT('',(-10.797401416761,-2.14000000132836,1.50000000000002));
#6104=CARTESIAN_POINT('',(-8.51509857860697,-2.14000000011656,1.50000000000002));
#6105=CARTESIAN_POINT('',(-8.51509857860697,-2.14000000011656,1.50000000000002));
#6106=CARTESIAN_POINT('',(-8.51509857860697,-2.14000000011656,-2.76533527370934E-14));
#6107=CARTESIAN_POINT('',(-4.80000000100802,-2.14000000164174,-2.76533527370934E-14));
#6108=CARTESIAN_POINT('',(-4.80000000100802,-2.14000000164174,1.50000000000002));
#6109=CARTESIAN_POINT('',(-4.80000000100802,-2.14000000164174,1.50000000000002));
#6110=CARTESIAN_POINT('',(-4.80000000130397,-2.69701971234666,1.50000000000002));
#6111=CARTESIAN_POINT('',(-4.80000000130397,-2.69701971234666,1.50000000000002));
#6112=CARTESIAN_POINT('',(-4.80000000130394,-2.69701971234666,-2.76533527370934E-14));
#6113=CARTESIAN_POINT('',(-4.80000000130394,-2.69701971234666,-2.76533527370934E-14));
#6114=CARTESIAN_POINT('',(-4.80000000100802,-2.14000000164174,-2.76533527370934E-14));
#6115=CARTESIAN_POINT('',(-5.39009858177297,-2.14000000132836,-2.76533527370934E-14));
#6116=CARTESIAN_POINT('',(-5.39009858177297,-2.14000000132836,1.50000000000002));
#6117=CARTESIAN_POINT('',(-5.39009858177297,-2.14000000132836,1.50000000000002));
#6118=CARTESIAN_POINT('',(-4.80000000100802,-2.14000000164174,1.50000000000002));
#6119=CARTESIAN_POINT('',(-4.80000000100802,-2.14000000164174,-2.76533527370934E-14));
#6120=CARTESIAN_POINT('',(-5.39009858177297,-2.14000000132836,-2.76533527370934E-14));
#6121=CARTESIAN_POINT('',(-7.67240141992698,-2.14000000011656,-2.76533527370934E-14));
#6122=CARTESIAN_POINT('',(-7.67240141992698,-2.14000000011656,1.50000000000002));
#6123=CARTESIAN_POINT('',(-6.53125000180569,-3.94000000095998,1.50000000000002));
#6124=CARTESIAN_POINT('',(-7.67240141992698,-2.14000000011656,1.50000000000002));
#6125=CARTESIAN_POINT('',(-5.39009858177297,-2.14000000132835,1.50000000000002));
#6126=CARTESIAN_POINT('',(-6.53125000180569,-3.94000000095997,-2.76533527370934E-14));
#6127=CARTESIAN_POINT('',(-5.39009858177297,-2.14000000132835,-2.76533527370934E-14));
#6128=CARTESIAN_POINT('',(-7.67240141992698,-2.14000000011656,-2.76533527370934E-14));
#6129=CARTESIAN_POINT('',(-6.53125000180313,-5.28999999913235,1.50000000000003));
#6130=CARTESIAN_POINT('',(-4.50971554418396,-4.61500000004585,1.50000000000002));
#6131=CARTESIAN_POINT('',(-4.80000000130396,-6.53298028774517,1.50000000000002));
#6132=CARTESIAN_POINT('',(-6.53125000180743,-5.28999999913168,-2.76533527370935E-14));
#6133=CARTESIAN_POINT('',(-4.80000000130397,-6.53298028774515,-2.76533527370934E-14));
#6134=CARTESIAN_POINT('',(-4.50971554418396,-4.61500000004585,-2.76533527370934E-14));
#6135=CARTESIAN_POINT('',(-4.50971554418396,-4.61500000004585,-2.76533527370934E-14));
#6136=CARTESIAN_POINT('',(-4.50971554418396,-4.61500000004585,1.50000000000002));
#6137=CARTESIAN_POINT('',(-6.53125000180781,-3.94000000096012,-2.76533527370935E-14));
#6138=CARTESIAN_POINT('',(-4.80000000130394,-2.69701971234666,-2.76533527370934E-14));
#6139=CARTESIAN_POINT('',(-4.50971554418396,-4.61500000004585,-2.76533527370934E-14));
#6140=CARTESIAN_POINT('',(-6.53125000180685,-3.94000000096,1.50000000000003));
#6141=CARTESIAN_POINT('',(-4.80000000130396,-2.69701971234665,1.50000000000002));
#6142=CARTESIAN_POINT('',(-4.50971554418396,-4.61500000004585,1.50000000000002));
#6143=CARTESIAN_POINT('',(-7.67240141992698,-7.08999999997525,-2.76533527370934E-14));
#6144=CARTESIAN_POINT('',(-8.51509857860697,-7.08999999997525,-2.76533527370934E-14));
#6145=CARTESIAN_POINT('',(-8.51509857860697,-2.14000000011656,-2.76533527370934E-14));
#6146=CARTESIAN_POINT('',(-7.67240141992698,-2.14000000011656,-2.76533527370934E-14));
#6147=CARTESIAN_POINT('',(-7.67240141992698,-2.14000000011656,1.50000000000002));
#6148=CARTESIAN_POINT('',(-8.51509857860697,-2.14000000011656,1.50000000000002));
#6149=CARTESIAN_POINT('',(-8.51509857860697,-7.08999999997525,1.50000000000002));
#6150=CARTESIAN_POINT('',(-7.67240141992698,-7.08999999997525,1.50000000000002));
#6151=CARTESIAN_POINT('',(-9.65624999672798,5.28999999913154,0.749999999999998));
#6152=CARTESIAN_POINT('',(-11.3874999978806,7.75770196952691,-0.162000000000033));
#6153=CARTESIAN_POINT('',(-12.0585098556089,7.08999999809379,1.66200000000003));
#6154=CARTESIAN_POINT('',(-9.65624999672897,5.28999999913154,0.749999999999997));
#6155=CARTESIAN_POINT('',(-4.80000000165852,5.86527831666828,-0.162000000000033));
#6156=CARTESIAN_POINT('',(-6.06110843985583,7.08999999911976,1.66200000000003));
#6157=CARTESIAN_POINT('',(-6.53125000180597,5.28999999913164,0.749999999999999));
#6158=CARTESIAN_POINT('',(-9.65624999672798,3.94000000096024,0.749999999999997));
#6159=CARTESIAN_POINT('',(-11.3874999968755,3.36472168342352,-0.162000000000033));
#6160=CARTESIAN_POINT('',(-10.1263915586781,2.14000000097216,1.66200000000003));
#6161=CARTESIAN_POINT('',(-9.65624999672798,3.94000000096034,0.749999999999997));
#6162=CARTESIAN_POINT('',(-4.80000000065333,1.47229803056487,-0.162000000000033));
#6163=CARTESIAN_POINT('',(-4.12899014292513,2.14000000199805,1.66200000000003));
#6164=CARTESIAN_POINT('',(-6.53125000180597,3.94000000096024,0.749999999999999));
#6165=CARTESIAN_POINT('',(-6.53125000180597,5.28999999913154,0.749999999999999));
#6166=CARTESIAN_POINT('',(-6.53125000180597,3.94000000096024,0.749999999999997));
#6167=CARTESIAN_POINT('',(-9.21136829448132,7.08999999960556,1.66200000000003));
#6168=CARTESIAN_POINT('',(-3.36693229820432,0.764848960131258,-2.76533527370934E-14));
#6169=CARTESIAN_POINT('',(-12.8205677003297,0.764848960131258,1.50000000000002));
#6170=CARTESIAN_POINT('',(-6.97613170405263,2.13999999929949,1.66200000000003));
#6171=CARTESIAN_POINT('',(-11.67778445435,4.61500000004584,-2.76533527370934E-14));
#6172=CARTESIAN_POINT('',(-11.67778445435,4.61500000004584,1.50000000000002));
#6173=CARTESIAN_POINT('',(-11.38749999723,6.53298028774515,1.50000000000002));
#6174=CARTESIAN_POINT('',(-11.38749999723,6.53298028774515,-2.76533527370934E-14));
#6175=CARTESIAN_POINT('',(-11.387499997526,7.08999999845004,-2.76533527370934E-14));
#6176=CARTESIAN_POINT('',(-11.387499997526,7.08999999845004,1.50000000000002));
#6177=CARTESIAN_POINT('',(-10.797401416761,7.08999999876346,-2.76533527370934E-14));
#6178=CARTESIAN_POINT('',(-10.797401416761,7.08999999876346,1.50000000000002));
#6179=CARTESIAN_POINT('',(-8.51509857860697,7.08999999997525,-2.76533527370934E-14));
#6180=CARTESIAN_POINT('',(-8.51509857860697,7.08999999997525,1.50000000000002));
#6181=CARTESIAN_POINT('',(-4.80000000100802,7.08999999845004,-2.76533527370934E-14));
#6182=CARTESIAN_POINT('',(-4.80000000100802,7.08999999845004,1.50000000000002));
#6183=CARTESIAN_POINT('',(-4.80000000130397,6.53298028774515,1.50000000000002));
#6184=CARTESIAN_POINT('',(-4.80000000130397,6.53298028774515,-2.76533527370934E-14));
#6185=CARTESIAN_POINT('',(-5.39009858177297,7.08999999876346,-2.76533527370934E-14));
#6186=CARTESIAN_POINT('',(-5.39009858177297,7.08999999876346,1.50000000000002));
#6187=CARTESIAN_POINT('',(-7.67240141992698,7.08999999997525,-2.76533527370934E-14));
#6188=CARTESIAN_POINT('',(-7.67240141992698,7.08999999997525,1.50000000000002));
#6189=CARTESIAN_POINT('',(-11.38749999723,2.69701971234664,-2.76533527370934E-14));
#6190=CARTESIAN_POINT('',(-11.38749999723,2.69701971234664,1.50000000000002));
#6191=CARTESIAN_POINT('',(-11.387499997526,2.14000000164174,-2.76533527370934E-14));
#6192=CARTESIAN_POINT('',(-11.387499997526,2.14000000164174,1.50000000000002));
#6193=CARTESIAN_POINT('',(-10.797401416761,2.14000000132833,-2.76533527370934E-14));
#6194=CARTESIAN_POINT('',(-10.797401416761,2.14000000132833,1.50000000000002));
#6195=CARTESIAN_POINT('',(-8.51509857860697,2.14000000011654,-2.76533527370934E-14));
#6196=CARTESIAN_POINT('',(-8.51509857860697,2.14000000011654,1.50000000000002));
#6197=CARTESIAN_POINT('',(-4.80000000100802,2.14000000164174,-2.76533527370934E-14));
#6198=CARTESIAN_POINT('',(-4.800000001304,2.69701971234664,-2.76533527370934E-14));
#6199=CARTESIAN_POINT('',(-4.80000000130397,2.69701971234664,1.50000000000002));
#6200=CARTESIAN_POINT('',(-4.80000000100802,2.14000000164174,1.50000000000002));
#6201=CARTESIAN_POINT('',(-5.39009858177297,2.14000000132836,-2.76533527370934E-14));
#6202=CARTESIAN_POINT('',(-5.39009858177297,2.14000000132836,1.50000000000002));
#6203=CARTESIAN_POINT('',(-7.67240141992698,2.14000000011654,-2.76533527370934E-14));
#6204=CARTESIAN_POINT('',(-7.67240141992698,2.14000000011654,1.50000000000002));
#6205=CARTESIAN_POINT('',(-4.50971554418396,4.61500000004584,1.50000000000002));
#6206=CARTESIAN_POINT('',(-4.50971554418396,4.61500000004584,-2.76533527370934E-14));
#6207=CARTESIAN_POINT('',(-11.67778445435,4.61500000004584,-2.76533527370934E-14));
#6208=CARTESIAN_POINT('',(-11.67778445435,4.61500000004584,1.50000000000002));
#6209=CARTESIAN_POINT('',(-9.65624999673093,5.28999999913234,1.50000000000002));
#6210=CARTESIAN_POINT('',(-11.67778445435,4.61500000004584,1.50000000000002));
#6211=CARTESIAN_POINT('',(-11.38749999723,6.53298028774514,1.50000000000002));
#6212=CARTESIAN_POINT('',(-11.38749999723,6.53298028774515,1.50000000000002));
#6213=CARTESIAN_POINT('',(-11.38749999723,6.53298028774515,-2.76533527370934E-14));
#6214=CARTESIAN_POINT('',(-9.65624999673074,5.28999999913232,-2.76533527370934E-14));
#6215=CARTESIAN_POINT('',(-11.38749999723,6.53298028774515,-2.76533527370934E-14));
#6216=CARTESIAN_POINT('',(-11.67778445435,4.61500000004584,-2.76533527370934E-14));
#6217=CARTESIAN_POINT('',(-11.387499997526,7.08999999845004,-2.76533527370934E-14));
#6218=CARTESIAN_POINT('',(-11.38749999723,6.53298028774515,-2.76533527370934E-14));
#6219=CARTESIAN_POINT('',(-11.38749999723,6.53298028774515,1.50000000000002));
#6220=CARTESIAN_POINT('',(-11.387499997526,7.08999999845004,1.50000000000002));
#6221=CARTESIAN_POINT('',(-11.387499997526,7.08999999845004,1.50000000000002));
#6222=CARTESIAN_POINT('',(-11.387499997526,7.08999999845004,-2.76533527370934E-14));
#6223=CARTESIAN_POINT('',(-10.797401416761,7.08999999876346,-2.76533527370934E-14));
#6224=CARTESIAN_POINT('',(-11.387499997526,7.08999999845004,-2.76533527370934E-14));
#6225=CARTESIAN_POINT('',(-11.387499997526,7.08999999845004,1.50000000000002));
#6226=CARTESIAN_POINT('',(-10.797401416761,7.08999999876346,1.50000000000002));
#6227=CARTESIAN_POINT('',(-10.797401416761,7.08999999876346,1.50000000000002));
#6228=CARTESIAN_POINT('',(-10.797401416761,7.08999999876346,-2.76533527370934E-14));
#6229=CARTESIAN_POINT('',(-9.65624999672825,5.28999999913192,-2.76533527370934E-14));
#6230=CARTESIAN_POINT('',(-8.51509857860697,7.08999999997525,-2.76533527370934E-14));
#6231=CARTESIAN_POINT('',(-10.797401416761,7.08999999876345,-2.76533527370934E-14));
#6232=CARTESIAN_POINT('',(-9.65624999672827,5.28999999913188,1.50000000000003));
#6233=CARTESIAN_POINT('',(-10.797401416761,7.08999999876346,1.50000000000002));
#6234=CARTESIAN_POINT('',(-8.51509857860697,7.08999999997525,1.50000000000002));
#6235=CARTESIAN_POINT('',(-8.51509857860697,7.08999999997525,1.50000000000002));
#6236=CARTESIAN_POINT('',(-8.51509857860697,7.08999999997525,-2.76533527370934E-14));
#6237=CARTESIAN_POINT('',(-4.80000000100802,7.08999999845004,-2.76533527370934E-14));
#6238=CARTESIAN_POINT('',(-4.80000000100802,7.08999999845004,1.50000000000002));
#6239=CARTESIAN_POINT('',(-4.80000000100802,7.08999999845004,1.50000000000002));
#6240=CARTESIAN_POINT('',(-4.80000000130397,6.53298028774515,1.50000000000002));
#6241=CARTESIAN_POINT('',(-4.80000000130397,6.53298028774515,1.50000000000002));
#6242=CARTESIAN_POINT('',(-4.80000000130397,6.53298028774515,-2.76533527370934E-14));
#6243=CARTESIAN_POINT('',(-4.80000000130397,6.53298028774515,-2.76533527370934E-14));
#6244=CARTESIAN_POINT('',(-4.80000000100802,7.08999999845004,-2.76533527370934E-14));
#6245=CARTESIAN_POINT('',(-5.39009858177297,7.08999999876346,-2.76533527370934E-14));
#6246=CARTESIAN_POINT('',(-5.39009858177297,7.08999999876346,1.50000000000002));
#6247=CARTESIAN_POINT('',(-5.39009858177297,7.08999999876346,1.50000000000002));
#6248=CARTESIAN_POINT('',(-4.80000000100802,7.08999999845004,1.50000000000002));
#6249=CARTESIAN_POINT('',(-4.80000000100802,7.08999999845004,-2.76533527370934E-14));
#6250=CARTESIAN_POINT('',(-5.39009858177297,7.08999999876346,-2.76533527370934E-14));
#6251=CARTESIAN_POINT('',(-7.67240141992698,7.08999999997525,-2.76533527370934E-14));
#6252=CARTESIAN_POINT('',(-7.67240141992698,7.08999999997525,1.50000000000002));
#6253=CARTESIAN_POINT('',(-6.53125000180569,5.28999999913178,1.50000000000002));
#6254=CARTESIAN_POINT('',(-7.67240141992698,7.08999999997524,1.50000000000002));
#6255=CARTESIAN_POINT('',(-5.39009858177298,7.08999999876345,1.50000000000002));
#6256=CARTESIAN_POINT('',(-6.53125000180569,5.28999999913183,-2.76533527370934E-14));
#6257=CARTESIAN_POINT('',(-5.39009858177298,7.08999999876345,-2.76533527370934E-14));
#6258=CARTESIAN_POINT('',(-7.67240141992698,7.08999999997523,-2.76533527370934E-14));
#6259=CARTESIAN_POINT('',(-9.65624999673069,3.94000000095944,-2.76533527370934E-14));
#6260=CARTESIAN_POINT('',(-11.67778445435,4.61500000004584,-2.76533527370934E-14));
#6261=CARTESIAN_POINT('',(-11.38749999723,2.69701971234665,-2.76533527370934E-14));
#6262=CARTESIAN_POINT('',(-11.38749999723,2.69701971234664,-2.76533527370934E-14));
#6263=CARTESIAN_POINT('',(-11.38749999723,2.69701971234664,1.50000000000002));
#6264=CARTESIAN_POINT('',(-9.6562499967265,3.94000000096007,1.50000000000002));
#6265=CARTESIAN_POINT('',(-11.38749999723,2.69701971234665,1.50000000000002));
#6266=CARTESIAN_POINT('',(-11.67778445435,4.61500000004584,1.50000000000002));
#6267=CARTESIAN_POINT('',(-11.387499997526,2.14000000164174,-2.76533527370934E-14));
#6268=CARTESIAN_POINT('',(-11.387499997526,2.14000000164174,1.50000000000002));
#6269=CARTESIAN_POINT('',(-11.387499997526,2.14000000164174,1.50000000000002));
#6270=CARTESIAN_POINT('',(-11.38749999723,2.69701971234664,1.50000000000002));
#6271=CARTESIAN_POINT('',(-11.38749999723,2.69701971234664,-2.76533527370934E-14));
#6272=CARTESIAN_POINT('',(-11.387499997526,2.14000000164174,-2.76533527370934E-14));
#6273=CARTESIAN_POINT('',(-10.797401416761,2.14000000132833,-2.76533527370934E-14));
#6274=CARTESIAN_POINT('',(-10.797401416761,2.14000000132833,1.50000000000002));
#6275=CARTESIAN_POINT('',(-10.797401416761,2.14000000132833,1.50000000000002));
#6276=CARTESIAN_POINT('',(-11.387499997526,2.14000000164174,1.50000000000002));
#6277=CARTESIAN_POINT('',(-11.387499997526,2.14000000164174,-2.76533527370934E-14));
#6278=CARTESIAN_POINT('',(-10.797401416761,2.14000000132833,-2.76533527370934E-14));
#6279=CARTESIAN_POINT('',(-8.51509857860697,2.14000000011654,-2.76533527370934E-14));
#6280=CARTESIAN_POINT('',(-8.51509857860697,2.14000000011654,1.50000000000002));
#6281=CARTESIAN_POINT('',(-9.65624999672826,3.94000000095981,1.50000000000002));
#6282=CARTESIAN_POINT('',(-8.51509857860697,2.14000000011654,1.50000000000002));
#6283=CARTESIAN_POINT('',(-10.797401416761,2.14000000132833,1.50000000000002));
#6284=CARTESIAN_POINT('',(-9.65624999672826,3.94000000095981,-2.76533527370934E-14));
#6285=CARTESIAN_POINT('',(-10.797401416761,2.14000000132833,-2.76533527370934E-14));
#6286=CARTESIAN_POINT('',(-8.51509857860697,2.14000000011655,-2.76533527370934E-14));
#6287=CARTESIAN_POINT('',(-4.80000000100802,2.14000000164174,-2.76533527370934E-14));
#6288=CARTESIAN_POINT('',(-4.800000001304,2.69701971234664,-2.76533527370934E-14));
#6289=CARTESIAN_POINT('',(-4.800000001304,2.69701971234664,-2.76533527370934E-14));
#6290=CARTESIAN_POINT('',(-4.80000000130397,2.69701971234664,1.50000000000002));
#6291=CARTESIAN_POINT('',(-4.80000000130397,2.69701971234664,1.50000000000002));
#6292=CARTESIAN_POINT('',(-4.80000000100802,2.14000000164174,1.50000000000002));
#6293=CARTESIAN_POINT('',(-4.80000000100802,2.14000000164174,1.50000000000002));
#6294=CARTESIAN_POINT('',(-4.80000000100802,2.14000000164174,-2.76533527370934E-14));
#6295=CARTESIAN_POINT('',(-5.39009858177297,2.14000000132836,-2.76533527370934E-14));
#6296=CARTESIAN_POINT('',(-4.80000000100802,2.14000000164174,-2.76533527370934E-14));
#6297=CARTESIAN_POINT('',(-4.80000000100802,2.14000000164174,1.50000000000002));
#6298=CARTESIAN_POINT('',(-5.39009858177297,2.14000000132836,1.50000000000002));
#6299=CARTESIAN_POINT('',(-5.39009858177297,2.14000000132836,1.50000000000002));
#6300=CARTESIAN_POINT('',(-5.39009858177297,2.14000000132836,-2.76533527370934E-14));
#6301=CARTESIAN_POINT('',(-6.53125000180569,3.94000000096029,-2.76533527370934E-14));
#6302=CARTESIAN_POINT('',(-7.67240141992698,2.14000000011655,-2.76533527370934E-14));
#6303=CARTESIAN_POINT('',(-5.39009858177298,2.14000000132835,-2.76533527370934E-14));
#6304=CARTESIAN_POINT('',(-6.53125000180569,3.94000000096025,1.50000000000002));
#6305=CARTESIAN_POINT('',(-5.39009858177297,2.14000000132835,1.50000000000002));
#6306=CARTESIAN_POINT('',(-7.67240141992698,2.14000000011656,1.50000000000002));
#6307=CARTESIAN_POINT('',(-7.67240141992698,2.14000000011654,1.50000000000002));
#6308=CARTESIAN_POINT('',(-7.67240141992698,2.14000000011654,-2.76533527370934E-14));
#6309=CARTESIAN_POINT('',(-4.50971554418396,4.61500000004584,1.50000000000002));
#6310=CARTESIAN_POINT('',(-4.50971554418396,4.61500000004584,-2.76533527370934E-14));
#6311=CARTESIAN_POINT('',(-6.5312500018075,5.28999999913165,-2.76533527370935E-14));
#6312=CARTESIAN_POINT('',(-4.50971554418396,4.61500000004584,-2.76533527370934E-14));
#6313=CARTESIAN_POINT('',(-4.80000000130397,6.53298028774515,-2.76533527370934E-14));
#6314=CARTESIAN_POINT('',(-6.53125000180311,5.28999999913232,1.50000000000003));
#6315=CARTESIAN_POINT('',(-4.80000000130397,6.53298028774515,1.50000000000002));
#6316=CARTESIAN_POINT('',(-4.50971554418396,4.61500000004584,1.50000000000002));
#6317=CARTESIAN_POINT('',(-6.5312500018065,3.94000000095994,1.50000000000003));
#6318=CARTESIAN_POINT('',(-4.50971554418396,4.61500000004584,1.50000000000002));
#6319=CARTESIAN_POINT('',(-4.80000000130397,2.69701971234664,1.50000000000002));
#6320=CARTESIAN_POINT('',(-6.53125000180293,3.94000000095943,-2.76533527370935E-14));
#6321=CARTESIAN_POINT('',(-4.800000001304,2.69701971234664,-2.76533527370934E-14));
#6322=CARTESIAN_POINT('',(-4.50971554418396,4.61500000004584,-2.76533527370934E-14));
#6323=CARTESIAN_POINT('',(-7.67240141992698,2.14000000011654,-2.76533527370934E-14));
#6324=CARTESIAN_POINT('',(-8.51509857860697,2.14000000011654,-2.76533527370934E-14));
#6325=CARTESIAN_POINT('',(-7.67240141992698,7.08999999997525,-2.76533527370934E-14));
#6326=CARTESIAN_POINT('',(-8.51509857860697,7.08999999997525,-2.76533527370934E-14));
#6327=CARTESIAN_POINT('',(-8.51509857860697,7.08999999997525,1.50000000000002));
#6328=CARTESIAN_POINT('',(-7.67240141992698,7.08999999997525,1.50000000000002));
#6329=CARTESIAN_POINT('',(-8.51509857860697,2.14000000011654,1.50000000000002));
#6330=CARTESIAN_POINT('',(-7.67240141992698,2.14000000011654,1.50000000000002));
#6331=CARTESIAN_POINT('',(9.65624999672804,-5.28999999913155,0.749999999999997));
#6332=CARTESIAN_POINT('',(11.3874999978797,-7.75770196952692,-0.162000000000033));
#6333=CARTESIAN_POINT('',(12.0585098556078,-7.08999999809374,1.66200000000003));
#6334=CARTESIAN_POINT('',(9.65624999672804,-5.28999999913155,0.749999999999999));
#6335=CARTESIAN_POINT('',(4.80000000165855,-5.86527831666829,-0.162000000000033));
#6336=CARTESIAN_POINT('',(6.0611084398548,-7.08999999911965,1.66200000000003));
#6337=CARTESIAN_POINT('',(6.53125000180503,-5.28999999913155,0.749999999999997));
#6338=CARTESIAN_POINT('',(9.65624999672804,-3.94000000096025,0.749999999999999));
#6339=CARTESIAN_POINT('',(11.3874999968745,-3.36472168342353,-0.162000000000033));
#6340=CARTESIAN_POINT('',(10.1263915586783,-2.14000000097204,1.66200000000003));
#6341=CARTESIAN_POINT('',(9.65624999672804,-3.94000000096015,0.749999999999999));
#6342=CARTESIAN_POINT('',(4.80000000065336,-1.47229803056488,-0.162000000000033));
#6343=CARTESIAN_POINT('',(4.12899014292525,-2.14000000199804,1.66200000000003));
#6344=CARTESIAN_POINT('',(6.53125000180503,-3.94000000096015,0.749999999999997));
#6345=CARTESIAN_POINT('',(6.53125000180503,-5.28999999913155,0.749999999999997));
#6346=CARTESIAN_POINT('',(6.53125000180503,-3.94000000096025,0.749999999999998));
#6347=CARTESIAN_POINT('',(9.21136829448039,-7.08999999960562,1.66200000000003));
#6348=CARTESIAN_POINT('',(12.8205677003286,-8.4651510399609,-2.76533527370934E-14));
#6349=CARTESIAN_POINT('',(3.36693229820472,-8.4651510399609,1.50000000000002));
#6350=CARTESIAN_POINT('',(6.97613170405166,-2.13999999929949,1.66200000000003));
#6351=CARTESIAN_POINT('',(11.677784454349,-4.61500000004585,-2.76533527370934E-14));
#6352=CARTESIAN_POINT('',(11.677784454349,-4.61500000004585,1.50000000000002));
#6353=CARTESIAN_POINT('',(11.387499997229,-6.53298028774515,1.50000000000002));
#6354=CARTESIAN_POINT('',(11.387499997229,-6.53298028774515,-2.76533527370934E-14));
#6355=CARTESIAN_POINT('',(11.387499997525,-7.08999999845005,-2.76533527370934E-14));
#6356=CARTESIAN_POINT('',(11.387499997525,-7.08999999845005,1.50000000000002));
#6357=CARTESIAN_POINT('',(10.797401416761,-7.08999999876337,-2.76533527370934E-14));
#6358=CARTESIAN_POINT('',(10.797401416761,-7.08999999876337,1.50000000000002));
#6359=CARTESIAN_POINT('',(8.51509857860603,-7.08999999997528,-2.76533527370934E-14));
#6360=CARTESIAN_POINT('',(8.51509857860603,-7.08999999997528,1.50000000000002));
#6361=CARTESIAN_POINT('',(4.80000000100802,-7.08999999845005,-2.76533527370934E-14));
#6362=CARTESIAN_POINT('',(4.80000000100802,-7.08999999845005,1.50000000000002));
#6363=CARTESIAN_POINT('',(4.80000000130303,-6.53298028774518,1.50000000000002));
#6364=CARTESIAN_POINT('',(4.80000000130303,-6.53298028774515,-2.76533527370934E-14));
#6365=CARTESIAN_POINT('',(5.39009858177207,-7.08999999876335,-2.76533527370934E-14));
#6366=CARTESIAN_POINT('',(5.39009858177207,-7.08999999876335,1.50000000000002));
#6367=CARTESIAN_POINT('',(7.67240141992602,-7.08999999997528,-2.76533527370934E-14));
#6368=CARTESIAN_POINT('',(7.67240141992602,-7.08999999997528,1.50000000000002));
#6369=CARTESIAN_POINT('',(11.387499997229,-2.69701971234664,-2.76533527370934E-14));
#6370=CARTESIAN_POINT('',(11.387499997229,-2.69701971234664,1.50000000000002));
#6371=CARTESIAN_POINT('',(11.387499997525,-2.14000000164174,-2.76533527370934E-14));
#6372=CARTESIAN_POINT('',(11.387499997525,-2.14000000164174,1.50000000000002));
#6373=CARTESIAN_POINT('',(10.797401416761,-2.14000000132836,-2.76533527370934E-14));
#6374=CARTESIAN_POINT('',(10.797401416761,-2.14000000132836,1.50000000000002));
#6375=CARTESIAN_POINT('',(8.51509857860603,-2.14000000011654,-2.76533527370934E-14));
#6376=CARTESIAN_POINT('',(8.51509857860603,-2.14000000011654,1.50000000000002));
#6377=CARTESIAN_POINT('',(4.80000000100802,-2.14000000164174,-2.76533527370934E-14));
#6378=CARTESIAN_POINT('',(4.80000000130303,-2.69701971234666,-2.76533527370934E-14));
#6379=CARTESIAN_POINT('',(4.80000000130303,-2.69701971234666,1.50000000000002));
#6380=CARTESIAN_POINT('',(4.80000000100802,-2.14000000164174,1.50000000000002));
#6381=CARTESIAN_POINT('',(5.39009858177201,-2.14000000132836,-2.76533527370934E-14));
#6382=CARTESIAN_POINT('',(5.39009858177201,-2.14000000132836,1.50000000000002));
#6383=CARTESIAN_POINT('',(7.67240141992602,-2.14000000011656,-2.76533527370934E-14));
#6384=CARTESIAN_POINT('',(7.67240141992602,-2.14000000011656,1.50000000000002));
#6385=CARTESIAN_POINT('',(4.509715544183,-4.61500000004585,1.50000000000002));
#6386=CARTESIAN_POINT('',(4.50971554418305,-4.61500000004585,-2.76533527370934E-14));
#6387=CARTESIAN_POINT('',(11.677784454349,-4.61500000004585,-2.76533527370934E-14));
#6388=CARTESIAN_POINT('',(11.677784454349,-4.61500000004585,1.50000000000002));
#6389=CARTESIAN_POINT('',(9.65624999672903,-5.28999999913221,1.50000000000002));
#6390=CARTESIAN_POINT('',(11.677784454349,-4.61500000004585,1.50000000000002));
#6391=CARTESIAN_POINT('',(11.387499997229,-6.53298028774516,1.50000000000002));
#6392=CARTESIAN_POINT('',(11.387499997229,-6.53298028774515,1.50000000000002));
#6393=CARTESIAN_POINT('',(11.387499997229,-6.53298028774515,-2.76533527370934E-14));
#6394=CARTESIAN_POINT('',(9.65624999672951,-5.28999999913226,-2.76533527370934E-14));
#6395=CARTESIAN_POINT('',(11.387499997229,-6.53298028774515,-2.76533527370934E-14));
#6396=CARTESIAN_POINT('',(11.677784454349,-4.61500000004585,-2.76533527370934E-14));
#6397=CARTESIAN_POINT('',(11.387499997525,-7.08999999845005,-2.76533527370934E-14));
#6398=CARTESIAN_POINT('',(11.387499997229,-6.53298028774515,-2.76533527370934E-14));
#6399=CARTESIAN_POINT('',(11.387499997229,-6.53298028774515,1.50000000000002));
#6400=CARTESIAN_POINT('',(11.387499997525,-7.08999999845005,1.50000000000002));
#6401=CARTESIAN_POINT('',(11.387499997525,-7.08999999845005,1.50000000000002));
#6402=CARTESIAN_POINT('',(11.387499997525,-7.08999999845005,-2.76533527370934E-14));
#6403=CARTESIAN_POINT('',(10.797401416761,-7.08999999876337,-2.76533527370934E-14));
#6404=CARTESIAN_POINT('',(11.387499997525,-7.08999999845005,-2.76533527370934E-14));
#6405=CARTESIAN_POINT('',(11.387499997525,-7.08999999845005,1.50000000000002));
#6406=CARTESIAN_POINT('',(10.797401416761,-7.08999999876337,1.50000000000002));
#6407=CARTESIAN_POINT('',(10.797401416761,-7.08999999876337,1.50000000000002));
#6408=CARTESIAN_POINT('',(10.797401416761,-7.08999999876337,-2.76533527370934E-14));
#6409=CARTESIAN_POINT('',(9.65624999672772,-5.28999999913118,-2.76533527370934E-14));
#6410=CARTESIAN_POINT('',(8.51509857860602,-7.08999999997528,-2.76533527370934E-14));
#6411=CARTESIAN_POINT('',(10.797401416761,-7.08999999876337,-2.76533527370934E-14));
#6412=CARTESIAN_POINT('',(9.65624999672772,-5.28999999913118,1.50000000000003));
#6413=CARTESIAN_POINT('',(10.797401416761,-7.08999999876337,1.50000000000002));
#6414=CARTESIAN_POINT('',(8.51509857860602,-7.08999999997528,1.50000000000002));
#6415=CARTESIAN_POINT('',(8.51509857860603,-7.08999999997528,1.50000000000002));
#6416=CARTESIAN_POINT('',(8.51509857860603,-7.08999999997528,-2.76533527370934E-14));
#6417=CARTESIAN_POINT('',(4.80000000100802,-7.08999999845005,-2.76533527370934E-14));
#6418=CARTESIAN_POINT('',(4.80000000100802,-7.08999999845005,1.50000000000002));
#6419=CARTESIAN_POINT('',(4.80000000100802,-7.08999999845005,1.50000000000002));
#6420=CARTESIAN_POINT('',(4.80000000130303,-6.53298028774518,1.50000000000002));
#6421=CARTESIAN_POINT('',(4.80000000130303,-6.53298028774518,1.50000000000002));
#6422=CARTESIAN_POINT('',(4.80000000130303,-6.53298028774515,-2.76533527370934E-14));
#6423=CARTESIAN_POINT('',(4.80000000130303,-6.53298028774515,-2.76533527370934E-14));
#6424=CARTESIAN_POINT('',(4.80000000100802,-7.08999999845005,-2.76533527370934E-14));
#6425=CARTESIAN_POINT('',(5.39009858177207,-7.08999999876335,-2.76533527370934E-14));
#6426=CARTESIAN_POINT('',(5.39009858177207,-7.08999999876335,1.50000000000002));
#6427=CARTESIAN_POINT('',(5.39009858177207,-7.08999999876335,1.50000000000002));
#6428=CARTESIAN_POINT('',(4.80000000100802,-7.08999999845005,1.50000000000002));
#6429=CARTESIAN_POINT('',(4.80000000100802,-7.08999999845005,-2.76533527370934E-14));
#6430=CARTESIAN_POINT('',(5.39009858177207,-7.08999999876335,-2.76533527370934E-14));
#6431=CARTESIAN_POINT('',(7.67240141992602,-7.08999999997528,-2.76533527370934E-14));
#6432=CARTESIAN_POINT('',(7.67240141992602,-7.08999999997528,1.50000000000002));
#6433=CARTESIAN_POINT('',(6.53125000180486,-5.28999999913208,1.50000000000002));
#6434=CARTESIAN_POINT('',(7.67240141992603,-7.08999999997527,1.50000000000002));
#6435=CARTESIAN_POINT('',(5.39009858177207,-7.08999999876335,1.50000000000002));
#6436=CARTESIAN_POINT('',(6.53125000180486,-5.28999999913208,-2.76533527370934E-14));
#6437=CARTESIAN_POINT('',(5.39009858177207,-7.08999999876335,-2.76533527370934E-14));
#6438=CARTESIAN_POINT('',(7.67240141992603,-7.08999999997527,-2.76533527370934E-14));
#6439=CARTESIAN_POINT('',(9.65624999673025,-3.94000000095937,-2.76533527370934E-14));
#6440=CARTESIAN_POINT('',(11.677784454349,-4.61500000004585,-2.76533527370934E-14));
#6441=CARTESIAN_POINT('',(11.387499997229,-2.69701971234665,-2.76533527370934E-14));
#6442=CARTESIAN_POINT('',(11.387499997229,-2.69701971234664,-2.76533527370934E-14));
#6443=CARTESIAN_POINT('',(11.387499997229,-2.69701971234664,1.50000000000002));
#6444=CARTESIAN_POINT('',(9.65624999673029,-3.94000000095937,1.50000000000002));
#6445=CARTESIAN_POINT('',(11.387499997229,-2.69701971234664,1.50000000000002));
#6446=CARTESIAN_POINT('',(11.677784454349,-4.61500000004585,1.50000000000002));
#6447=CARTESIAN_POINT('',(11.387499997525,-2.14000000164174,-2.76533527370934E-14));
#6448=CARTESIAN_POINT('',(11.387499997525,-2.14000000164174,1.50000000000002));
#6449=CARTESIAN_POINT('',(11.387499997525,-2.14000000164174,1.50000000000002));
#6450=CARTESIAN_POINT('',(11.387499997229,-2.69701971234664,1.50000000000002));
#6451=CARTESIAN_POINT('',(11.387499997229,-2.69701971234664,-2.76533527370934E-14));
#6452=CARTESIAN_POINT('',(11.387499997525,-2.14000000164174,-2.76533527370934E-14));
#6453=CARTESIAN_POINT('',(10.797401416761,-2.14000000132836,-2.76533527370934E-14));
#6454=CARTESIAN_POINT('',(10.797401416761,-2.14000000132836,1.50000000000002));
#6455=CARTESIAN_POINT('',(10.797401416761,-2.14000000132836,1.50000000000002));
#6456=CARTESIAN_POINT('',(11.387499997525,-2.14000000164174,1.50000000000002));
#6457=CARTESIAN_POINT('',(11.387499997525,-2.14000000164174,-2.76533527370934E-14));
#6458=CARTESIAN_POINT('',(10.797401416761,-2.14000000132836,-2.76533527370934E-14));
#6459=CARTESIAN_POINT('',(8.51509857860603,-2.14000000011654,-2.76533527370934E-14));
#6460=CARTESIAN_POINT('',(8.51509857860603,-2.14000000011654,1.50000000000002));
#6461=CARTESIAN_POINT('',(9.65624999672778,-3.94000000096085,1.50000000000002));
#6462=CARTESIAN_POINT('',(8.51509857860602,-2.14000000011654,1.50000000000002));
#6463=CARTESIAN_POINT('',(10.797401416761,-2.14000000132838,1.50000000000002));
#6464=CARTESIAN_POINT('',(9.65624999672778,-3.94000000096085,-2.76533527370934E-14));
#6465=CARTESIAN_POINT('',(10.797401416761,-2.14000000132838,-2.76533527370934E-14));
#6466=CARTESIAN_POINT('',(8.51509857860603,-2.14000000011654,-2.76533527370934E-14));
#6467=CARTESIAN_POINT('',(4.80000000100802,-2.14000000164174,-2.76533527370934E-14));
#6468=CARTESIAN_POINT('',(4.80000000130303,-2.69701971234666,-2.76533527370934E-14));
#6469=CARTESIAN_POINT('',(4.80000000130303,-2.69701971234666,-2.76533527370934E-14));
#6470=CARTESIAN_POINT('',(4.80000000130303,-2.69701971234666,1.50000000000002));
#6471=CARTESIAN_POINT('',(4.80000000130303,-2.69701971234666,1.50000000000002));
#6472=CARTESIAN_POINT('',(4.80000000100802,-2.14000000164174,1.50000000000002));
#6473=CARTESIAN_POINT('',(4.80000000100802,-2.14000000164174,1.50000000000002));
#6474=CARTESIAN_POINT('',(4.80000000100802,-2.14000000164174,-2.76533527370934E-14));
#6475=CARTESIAN_POINT('',(5.39009858177201,-2.14000000132836,-2.76533527370934E-14));
#6476=CARTESIAN_POINT('',(4.80000000100802,-2.14000000164174,-2.76533527370934E-14));
#6477=CARTESIAN_POINT('',(4.80000000100802,-2.14000000164174,1.50000000000002));
#6478=CARTESIAN_POINT('',(5.39009858177201,-2.14000000132836,1.50000000000002));
#6479=CARTESIAN_POINT('',(5.39009858177201,-2.14000000132836,1.50000000000002));
#6480=CARTESIAN_POINT('',(5.39009858177201,-2.14000000132836,-2.76533527370934E-14));
#6481=CARTESIAN_POINT('',(6.53125000180475,-3.94000000096003,-2.76533527370934E-14));
#6482=CARTESIAN_POINT('',(7.67240141992601,-2.14000000011657,-2.76533527370934E-14));
#6483=CARTESIAN_POINT('',(5.39009858177204,-2.14000000132837,-2.76533527370934E-14));
#6484=CARTESIAN_POINT('',(6.53125000180472,-3.94000000096005,1.50000000000002));
#6485=CARTESIAN_POINT('',(5.39009858177201,-2.14000000132836,1.50000000000002));
#6486=CARTESIAN_POINT('',(7.67240141992599,-2.14000000011656,1.50000000000002));
#6487=CARTESIAN_POINT('',(7.67240141992602,-2.14000000011656,1.50000000000002));
#6488=CARTESIAN_POINT('',(7.67240141992602,-2.14000000011656,-2.76533527370934E-14));
#6489=CARTESIAN_POINT('',(4.509715544183,-4.61500000004585,1.50000000000002));
#6490=CARTESIAN_POINT('',(4.50971554418305,-4.61500000004585,-2.76533527370934E-14));
#6491=CARTESIAN_POINT('',(6.53125000180654,-5.28999999913171,-2.76533527370935E-14));
#6492=CARTESIAN_POINT('',(4.50971554418306,-4.61500000004586,-2.76533527370934E-14));
#6493=CARTESIAN_POINT('',(4.80000000130303,-6.53298028774516,-2.76533527370934E-14));
#6494=CARTESIAN_POINT('',(6.53125000180717,-5.28999999913158,1.50000000000003));
#6495=CARTESIAN_POINT('',(4.80000000130304,-6.53298028774517,1.50000000000002));
#6496=CARTESIAN_POINT('',(4.50971554418302,-4.61500000004585,1.50000000000002));
#6497=CARTESIAN_POINT('',(6.5312500018068,-3.94000000096014,1.50000000000003));
#6498=CARTESIAN_POINT('',(4.509715544183,-4.61500000004585,1.50000000000002));
#6499=CARTESIAN_POINT('',(4.800000001303,-2.69701971234666,1.50000000000002));
#6500=CARTESIAN_POINT('',(6.53125000180671,-3.9400000009601,-2.76533527370935E-14));
#6501=CARTESIAN_POINT('',(4.50971554418306,-4.61500000004585,-2.76533527370934E-14));
#6502=CARTESIAN_POINT('',(4.80000000130303,-2.69701971234666,-2.76533527370934E-14));
#6503=CARTESIAN_POINT('',(7.67240141992602,-2.14000000011656,-2.76533527370934E-14));
#6504=CARTESIAN_POINT('',(8.51509857860603,-2.14000000011654,-2.76533527370934E-14));
#6505=CARTESIAN_POINT('',(8.51509857860603,-7.08999999997528,-2.76533527370934E-14));
#6506=CARTESIAN_POINT('',(7.67240141992602,-7.08999999997528,-2.76533527370934E-14));
#6507=CARTESIAN_POINT('',(7.67240141992602,-7.08999999997528,1.50000000000002));
#6508=CARTESIAN_POINT('',(8.51509857860603,-7.08999999997528,1.50000000000002));
#6509=CARTESIAN_POINT('',(8.51509857860603,-2.14000000011654,1.50000000000002));
#6510=CARTESIAN_POINT('',(7.67240141992602,-2.14000000011656,1.50000000000002));
#6511=CARTESIAN_POINT('',(9.65624999672803,5.28999999913154,0.749999999999999));
#6512=CARTESIAN_POINT('',(11.3874999968745,5.86527831666828,-0.162000000000033));
#6513=CARTESIAN_POINT('',(10.1263915586783,7.08999999911976,1.66200000000003));
#6514=CARTESIAN_POINT('',(9.65624999672804,5.28999999913164,0.749999999999999));
#6515=CARTESIAN_POINT('',(4.80000000065336,7.75770196952691,-0.162000000000033));
#6516=CARTESIAN_POINT('',(4.12899014292525,7.08999999809379,1.66200000000003));
#6517=CARTESIAN_POINT('',(6.53125000180503,5.28999999913154,0.749999999999997));
#6518=CARTESIAN_POINT('',(9.65624999672803,3.94000000096024,0.749999999999997));
#6519=CARTESIAN_POINT('',(11.3874999978797,1.47229803056487,-0.162000000000033));
#6520=CARTESIAN_POINT('',(12.0585098556078,2.14000000199805,1.66200000000003));
#6521=CARTESIAN_POINT('',(9.65624999672804,3.94000000096024,0.749999999999999));
#6522=CARTESIAN_POINT('',(4.80000000165854,3.36472168342352,-0.162000000000033));
#6523=CARTESIAN_POINT('',(6.0611084398548,2.14000000097216,1.66200000000003));
#6524=CARTESIAN_POINT('',(6.53125000180503,3.94000000096024,0.749999999999997));
#6525=CARTESIAN_POINT('',(6.53125000180503,5.28999999913154,0.749999999999998));
#6526=CARTESIAN_POINT('',(6.53125000180503,3.94000000096024,0.749999999999997));
#6527=CARTESIAN_POINT('',(6.97613170405166,7.09000000079232,1.66200000000003));
#6528=CARTESIAN_POINT('',(12.8205677003286,0.764848960131087,-2.76533527370934E-14));
#6529=CARTESIAN_POINT('',(3.36693229820472,0.764848960131087,1.50000000000002));
#6530=CARTESIAN_POINT('',(9.21136829448039,2.14000000048621,1.66200000000003));
#6531=CARTESIAN_POINT('',(11.677784454349,4.61500000004584,-2.76533527370934E-14));
#6532=CARTESIAN_POINT('',(11.387499997229,6.53298028774515,-2.76533527370934E-14));
#6533=CARTESIAN_POINT('',(11.387499997229,6.53298028774515,1.50000000000002));
#6534=CARTESIAN_POINT('',(11.677784454349,4.61500000004584,1.50000000000002));
#6535=CARTESIAN_POINT('',(11.387499997525,7.08999999845004,-2.76533527370934E-14));
#6536=CARTESIAN_POINT('',(11.387499997525,7.08999999845004,1.50000000000002));
#6537=CARTESIAN_POINT('',(10.797401416761,7.08999999876343,-2.76533527370934E-14));
#6538=CARTESIAN_POINT('',(10.797401416761,7.08999999876343,1.50000000000002));
#6539=CARTESIAN_POINT('',(8.51509857860603,7.08999999997525,-2.76533527370934E-14));
#6540=CARTESIAN_POINT('',(8.51509857860603,7.08999999997525,1.50000000000002));
#6541=CARTESIAN_POINT('',(4.80000000100802,7.08999999845004,-2.76533527370934E-14));
#6542=CARTESIAN_POINT('',(4.80000000130303,6.53298028774515,-2.76533527370934E-14));
#6543=CARTESIAN_POINT('',(4.80000000130303,6.53298028774515,1.50000000000002));
#6544=CARTESIAN_POINT('',(4.80000000100802,7.08999999845004,1.50000000000002));
#6545=CARTESIAN_POINT('',(5.39009858177201,7.08999999876346,-2.76533527370934E-14));
#6546=CARTESIAN_POINT('',(5.39009858177201,7.08999999876346,1.50000000000002));
#6547=CARTESIAN_POINT('',(7.67240141992602,7.08999999997525,-2.76533527370934E-14));
#6548=CARTESIAN_POINT('',(7.67240141992602,7.08999999997525,1.50000000000002));
#6549=CARTESIAN_POINT('',(11.387499997229,2.69701971234664,1.50000000000002));
#6550=CARTESIAN_POINT('',(11.387499997229,2.69701971234664,-2.76533527370934E-14));
#6551=CARTESIAN_POINT('',(11.387499997525,2.14000000164174,-2.76533527370934E-14));
#6552=CARTESIAN_POINT('',(11.387499997525,2.14000000164174,1.50000000000002));
#6553=CARTESIAN_POINT('',(10.797401416761,2.14000000132836,-2.76533527370934E-14));
#6554=CARTESIAN_POINT('',(10.797401416761,2.14000000132836,1.50000000000002));
#6555=CARTESIAN_POINT('',(8.515098578606,2.14000000011654,-2.76533527370934E-14));
#6556=CARTESIAN_POINT('',(8.515098578606,2.14000000011654,1.50000000000002));
#6557=CARTESIAN_POINT('',(4.80000000100802,2.14000000164174,-2.76533527370934E-14));
#6558=CARTESIAN_POINT('',(4.80000000100802,2.14000000164174,1.50000000000002));
#6559=CARTESIAN_POINT('',(4.80000000130303,2.69701971234664,1.50000000000002));
#6560=CARTESIAN_POINT('',(4.80000000130303,2.69701971234664,-2.76533527370934E-14));
#6561=CARTESIAN_POINT('',(5.39009858177201,2.14000000132836,-2.76533527370934E-14));
#6562=CARTESIAN_POINT('',(5.39009858177201,2.14000000132836,1.50000000000002));
#6563=CARTESIAN_POINT('',(7.67240141992602,2.14000000011654,-2.76533527370934E-14));
#6564=CARTESIAN_POINT('',(7.67240141992602,2.14000000011654,1.50000000000002));
#6565=CARTESIAN_POINT('',(4.509715544183,4.61500000004584,1.50000000000002));
#6566=CARTESIAN_POINT('',(4.509715544183,4.61500000004584,-2.76533527370934E-14));
#6567=CARTESIAN_POINT('',(9.65624999672921,5.28999999913222,-2.76533527370933E-14));
#6568=CARTESIAN_POINT('',(11.677784454349,4.61500000004584,-2.76533527370934E-14));
#6569=CARTESIAN_POINT('',(11.387499997229,6.53298028774515,-2.76533527370934E-14));
#6570=CARTESIAN_POINT('',(11.387499997229,6.53298028774515,-2.76533527370934E-14));
#6571=CARTESIAN_POINT('',(11.387499997229,6.53298028774515,1.50000000000002));
#6572=CARTESIAN_POINT('',(9.65624999672943,5.28999999913225,1.50000000000002));
#6573=CARTESIAN_POINT('',(11.387499997229,6.53298028774515,1.50000000000002));
#6574=CARTESIAN_POINT('',(11.677784454349,4.61500000004584,1.50000000000002));
#6575=CARTESIAN_POINT('',(11.677784454349,4.61500000004584,1.50000000000002));
#6576=CARTESIAN_POINT('',(11.677784454349,4.61500000004584,-2.76533527370934E-14));
#6577=CARTESIAN_POINT('',(11.387499997525,7.08999999845004,-2.76533527370934E-14));
#6578=CARTESIAN_POINT('',(11.387499997525,7.08999999845004,1.50000000000002));
#6579=CARTESIAN_POINT('',(11.387499997525,7.08999999845004,1.50000000000002));
#6580=CARTESIAN_POINT('',(11.387499997229,6.53298028774515,1.50000000000002));
#6581=CARTESIAN_POINT('',(11.387499997229,6.53298028774515,-2.76533527370934E-14));
#6582=CARTESIAN_POINT('',(11.387499997525,7.08999999845004,-2.76533527370934E-14));
#6583=CARTESIAN_POINT('',(10.797401416761,7.08999999876343,-2.76533527370934E-14));
#6584=CARTESIAN_POINT('',(10.797401416761,7.08999999876343,1.50000000000002));
#6585=CARTESIAN_POINT('',(10.797401416761,7.08999999876343,1.50000000000002));
#6586=CARTESIAN_POINT('',(11.387499997525,7.08999999845004,1.50000000000002));
#6587=CARTESIAN_POINT('',(11.387499997525,7.08999999845004,-2.76533527370934E-14));
#6588=CARTESIAN_POINT('',(10.797401416761,7.08999999876343,-2.76533527370934E-14));
#6589=CARTESIAN_POINT('',(8.51509857860603,7.08999999997525,-2.76533527370934E-14));
#6590=CARTESIAN_POINT('',(8.51509857860603,7.08999999997525,1.50000000000002));
#6591=CARTESIAN_POINT('',(9.65624999672778,5.28999999913106,1.50000000000002));
#6592=CARTESIAN_POINT('',(8.51509857860602,7.08999999997527,1.50000000000002));
#6593=CARTESIAN_POINT('',(10.797401416761,7.08999999876343,1.50000000000002));
#6594=CARTESIAN_POINT('',(9.65624999672778,5.28999999913108,-2.76533527370934E-14));
#6595=CARTESIAN_POINT('',(10.797401416761,7.08999999876343,-2.76533527370934E-14));
#6596=CARTESIAN_POINT('',(8.51509857860602,7.08999999997527,-2.76533527370934E-14));
#6597=CARTESIAN_POINT('',(4.80000000100802,7.08999999845004,-2.76533527370934E-14));
#6598=CARTESIAN_POINT('',(4.80000000130303,6.53298028774515,-2.76533527370934E-14));
#6599=CARTESIAN_POINT('',(4.80000000130303,6.53298028774515,-2.76533527370934E-14));
#6600=CARTESIAN_POINT('',(4.80000000130303,6.53298028774515,1.50000000000002));
#6601=CARTESIAN_POINT('',(4.80000000130303,6.53298028774515,1.50000000000002));
#6602=CARTESIAN_POINT('',(4.80000000100802,7.08999999845004,1.50000000000002));
#6603=CARTESIAN_POINT('',(4.80000000100802,7.08999999845004,1.50000000000002));
#6604=CARTESIAN_POINT('',(4.80000000100802,7.08999999845004,-2.76533527370934E-14));
#6605=CARTESIAN_POINT('',(5.39009858177201,7.08999999876346,-2.76533527370934E-14));
#6606=CARTESIAN_POINT('',(4.80000000100802,7.08999999845004,-2.76533527370934E-14));
#6607=CARTESIAN_POINT('',(4.80000000100802,7.08999999845004,1.50000000000002));
#6608=CARTESIAN_POINT('',(5.39009858177201,7.08999999876346,1.50000000000002));
#6609=CARTESIAN_POINT('',(5.39009858177201,7.08999999876346,1.50000000000002));
#6610=CARTESIAN_POINT('',(5.39009858177201,7.08999999876346,-2.76533527370934E-14));
#6611=CARTESIAN_POINT('',(6.53125000180472,5.28999999913154,-2.76533527370934E-14));
#6612=CARTESIAN_POINT('',(7.67240141992601,7.08999999997524,-2.76533527370934E-14));
#6613=CARTESIAN_POINT('',(5.39009858177201,7.08999999876345,-2.76533527370934E-14));
#6614=CARTESIAN_POINT('',(6.53125000180472,5.28999999913155,1.50000000000002));
#6615=CARTESIAN_POINT('',(5.39009858177201,7.08999999876346,1.50000000000002));
#6616=CARTESIAN_POINT('',(7.67240141992602,7.08999999997525,1.50000000000002));
#6617=CARTESIAN_POINT('',(7.67240141992602,7.08999999997525,1.50000000000002));
#6618=CARTESIAN_POINT('',(7.67240141992602,7.08999999997525,-2.76533527370934E-14));
#6619=CARTESIAN_POINT('',(9.65624999673029,3.94000000095937,1.50000000000002));
#6620=CARTESIAN_POINT('',(11.677784454349,4.61500000004584,1.50000000000002));
#6621=CARTESIAN_POINT('',(11.387499997229,2.69701971234665,1.50000000000002));
#6622=CARTESIAN_POINT('',(11.387499997229,2.69701971234664,1.50000000000002));
#6623=CARTESIAN_POINT('',(11.387499997229,2.69701971234664,-2.76533527370934E-14));
#6624=CARTESIAN_POINT('',(9.65624999673014,3.94000000095939,-2.76533527370934E-14));
#6625=CARTESIAN_POINT('',(11.387499997229,2.69701971234664,-2.76533527370934E-14));
#6626=CARTESIAN_POINT('',(11.677784454349,4.61500000004584,-2.76533527370934E-14));
#6627=CARTESIAN_POINT('',(11.387499997525,2.14000000164174,-2.76533527370934E-14));
#6628=CARTESIAN_POINT('',(11.387499997229,2.69701971234664,-2.76533527370934E-14));
#6629=CARTESIAN_POINT('',(11.387499997229,2.69701971234664,1.50000000000002));
#6630=CARTESIAN_POINT('',(11.387499997525,2.14000000164174,1.50000000000002));
#6631=CARTESIAN_POINT('',(11.387499997525,2.14000000164174,1.50000000000002));
#6632=CARTESIAN_POINT('',(11.387499997525,2.14000000164174,-2.76533527370934E-14));
#6633=CARTESIAN_POINT('',(10.797401416761,2.14000000132836,-2.76533527370934E-14));
#6634=CARTESIAN_POINT('',(11.387499997525,2.14000000164174,-2.76533527370934E-14));
#6635=CARTESIAN_POINT('',(11.387499997525,2.14000000164174,1.50000000000002));
#6636=CARTESIAN_POINT('',(10.797401416761,2.14000000132836,1.50000000000002));
#6637=CARTESIAN_POINT('',(10.797401416761,2.14000000132836,1.50000000000002));
#6638=CARTESIAN_POINT('',(10.797401416761,2.14000000132836,-2.76533527370934E-14));
#6639=CARTESIAN_POINT('',(9.65624999672775,3.94000000096107,-2.76533527370934E-14));
#6640=CARTESIAN_POINT('',(8.51509857860599,2.14000000011652,-2.76533527370934E-14));
#6641=CARTESIAN_POINT('',(10.797401416761,2.14000000132837,-2.76533527370934E-14));
#6642=CARTESIAN_POINT('',(9.65624999672775,3.94000000096111,1.50000000000002));
#6643=CARTESIAN_POINT('',(10.797401416761,2.14000000132837,1.50000000000002));
#6644=CARTESIAN_POINT('',(8.515098578606,2.14000000011652,1.50000000000002));
#6645=CARTESIAN_POINT('',(8.515098578606,2.14000000011654,1.50000000000002));
#6646=CARTESIAN_POINT('',(8.515098578606,2.14000000011654,-2.76533527370934E-14));
#6647=CARTESIAN_POINT('',(4.80000000100802,2.14000000164174,-2.76533527370934E-14));
#6648=CARTESIAN_POINT('',(4.80000000100802,2.14000000164174,1.50000000000002));
#6649=CARTESIAN_POINT('',(4.80000000100802,2.14000000164174,1.50000000000002));
#6650=CARTESIAN_POINT('',(4.80000000130303,2.69701971234664,1.50000000000002));
#6651=CARTESIAN_POINT('',(4.80000000130303,2.69701971234664,1.50000000000002));
#6652=CARTESIAN_POINT('',(4.80000000130303,2.69701971234664,-2.76533527370934E-14));
#6653=CARTESIAN_POINT('',(4.80000000130303,2.69701971234664,-2.76533527370934E-14));
#6654=CARTESIAN_POINT('',(4.80000000100802,2.14000000164174,-2.76533527370934E-14));
#6655=CARTESIAN_POINT('',(5.39009858177201,2.14000000132836,-2.76533527370934E-14));
#6656=CARTESIAN_POINT('',(5.39009858177201,2.14000000132836,1.50000000000002));
#6657=CARTESIAN_POINT('',(5.39009858177201,2.14000000132836,1.50000000000002));
#6658=CARTESIAN_POINT('',(4.80000000100802,2.14000000164174,1.50000000000002));
#6659=CARTESIAN_POINT('',(4.80000000100802,2.14000000164174,-2.76533527370934E-14));
#6660=CARTESIAN_POINT('',(5.39009858177201,2.14000000132836,-2.76533527370934E-14));
#6661=CARTESIAN_POINT('',(7.67240141992602,2.14000000011654,-2.76533527370934E-14));
#6662=CARTESIAN_POINT('',(7.67240141992602,2.14000000011654,1.50000000000002));
#6663=CARTESIAN_POINT('',(6.53125000180472,3.94000000096012,1.50000000000002));
#6664=CARTESIAN_POINT('',(7.672401419926,2.14000000011657,1.50000000000002));
#6665=CARTESIAN_POINT('',(5.39009858177204,2.14000000132835,1.50000000000002));
#6666=CARTESIAN_POINT('',(6.53125000180472,3.94000000096012,-2.76533527370934E-14));
#6667=CARTESIAN_POINT('',(5.390098581772,2.14000000132835,-2.76533527370934E-14));
#6668=CARTESIAN_POINT('',(7.67240141992602,2.14000000011656,-2.76533527370934E-14));
#6669=CARTESIAN_POINT('',(6.53125000180722,5.28999999913152,1.50000000000003));
#6670=CARTESIAN_POINT('',(4.50971554418299,4.61500000004584,1.50000000000002));
#6671=CARTESIAN_POINT('',(4.80000000130303,6.53298028774515,1.50000000000002));
#6672=CARTESIAN_POINT('',(6.53125000180655,5.28999999913165,-2.76533527370935E-14));
#6673=CARTESIAN_POINT('',(4.80000000130304,6.53298028774514,-2.76533527370934E-14));
#6674=CARTESIAN_POINT('',(4.50971554418302,4.61500000004584,-2.76533527370934E-14));
#6675=CARTESIAN_POINT('',(4.509715544183,4.61500000004584,-2.76533527370934E-14));
#6676=CARTESIAN_POINT('',(4.509715544183,4.61500000004584,1.50000000000002));
#6677=CARTESIAN_POINT('',(6.53125000180692,3.94000000096016,-2.76533527370935E-14));
#6678=CARTESIAN_POINT('',(4.80000000130304,2.69701971234665,-2.76533527370934E-14));
#6679=CARTESIAN_POINT('',(4.50971554418302,4.61500000004584,-2.76533527370934E-14));
#6680=CARTESIAN_POINT('',(6.53125000180663,3.94000000096011,1.50000000000003));
#6681=CARTESIAN_POINT('',(4.80000000130304,2.69701971234665,1.50000000000002));
#6682=CARTESIAN_POINT('',(4.50971554418302,4.61500000004584,1.50000000000002));
#6683=CARTESIAN_POINT('',(8.51509857860603,7.08999999997525,-2.76533527370934E-14));
#6684=CARTESIAN_POINT('',(7.67240141992602,7.08999999997525,-2.76533527370934E-14));
#6685=CARTESIAN_POINT('',(8.515098578606,2.14000000011654,-2.76533527370934E-14));
#6686=CARTESIAN_POINT('',(7.67240141992602,2.14000000011654,-2.76533527370934E-14));
#6687=CARTESIAN_POINT('',(7.67240141992602,2.14000000011654,1.50000000000002));
#6688=CARTESIAN_POINT('',(8.515098578606,2.14000000011654,1.50000000000002));
#6689=CARTESIAN_POINT('',(7.67240141992602,7.08999999997525,1.50000000000002));
#6690=CARTESIAN_POINT('',(8.51509857860603,7.08999999997525,1.50000000000002));
#6691=CARTESIAN_POINT('',(-11.499999999428,0.611999999585248,1.38799999999994));
#6692=CARTESIAN_POINT('',(-8.49999999942798,-0.612000000414764,1.38799999999995));
#6693=CARTESIAN_POINT('',(8.49999999989603,0.611999999585248,1.38799999999993));
#6694=CARTESIAN_POINT('',(11.499999999896,-0.612000000414764,1.38799999999994));
#6695=CARTESIAN_POINT('',(-14.9369999991707,10.7300000000756,-0.251999999999981));
#6696=CARTESIAN_POINT('',(-14.9369999991707,7.41800000017727,2.39999999999994));
#6697=CARTESIAN_POINT('',(2.84440480258356E-14,10.2299999996727,2.76584311009742E-14));
#6698=CARTESIAN_POINT('',(0.999999999981014,9.84199999926984,-0.252000000000026));
#6699=CARTESIAN_POINT('',(-1.00000000002598,8.61799999926983,-0.252000000000026));
#6700=CARTESIAN_POINT('',(2.84440480258356E-14,8.229999999719,2.76584311009742E-14));
#6701=CARTESIAN_POINT('',(-1.21200000002667,8.72999999926984,-0.252000000000026));
#6702=CARTESIAN_POINT('',(-1.21200000002667,9.72999999926984,2.65199999999995));
#6703=CARTESIAN_POINT('',(-14.9369999991707,-10.7300000000757,2.65199999999995));
#6704=CARTESIAN_POINT('',(-14.9369999991707,-11.0420000000665,2.39999999999994));
#6705=CARTESIAN_POINT('',(-1.21200000002667,-8.72999999926986,2.65199999999995));
#6706=CARTESIAN_POINT('',(-1.21200000002667,-9.72999999926986,-0.252000000000026));
#6707=CARTESIAN_POINT('',(0.999999999981014,-8.61799999926986,-0.252000000000026));
#6708=CARTESIAN_POINT('',(-1.00000000002598,-9.84199999926987,-0.252000000000026));
#6709=CARTESIAN_POINT('',(2.84440480258356E-14,-10.2299999996728,2.76584311009742E-14));
#6710=CARTESIAN_POINT('',(2.84440480258356E-14,-8.22999999971901,2.76584311009742E-14));
#6711=CARTESIAN_POINT('',(7.54591561965803,-1.25000000041496,5.15199999999995));
#6712=CARTESIAN_POINT('',(7.54591561965823,1.24999999958504,2.24799999999995));
#6713=CARTESIAN_POINT('',(8.24999999989902,1.51199999958505,2.24799999999995));
#6714=CARTESIAN_POINT('',(9.99999999989603,-4.1515616795476E-10,2.67499999999995));
#6715=CARTESIAN_POINT('',(9.99999999989802,-2.00000000041515,2.84999999999995));
#6716=CARTESIAN_POINT('',(9.99999999989702,-1.50000000041516,3.19999999999995));
#6717=CARTESIAN_POINT('',(11.999999999896,-2.00000000041376,2.84999999999995));
#6718=CARTESIAN_POINT('',(11.499999999896,-1.50000000041406,3.19999999999995));
#6719=CARTESIAN_POINT('',(11.999999999896,-4.15155909649911E-10,2.84999999999995));
#6720=CARTESIAN_POINT('',(11.499999999896,-4.15155909649911E-10,3.19999999999995));
#6721=CARTESIAN_POINT('',(11.999999999896,1.99999999957404,2.84999999999995));
#6722=CARTESIAN_POINT('',(11.499999999896,1.49999999957674,3.19999999999995));
#6723=CARTESIAN_POINT('',(9.99999999990703,1.99999999958484,2.84999999999995));
#6724=CARTESIAN_POINT('',(9.99999999990502,1.49999999958484,3.19999999999995));
#6725=CARTESIAN_POINT('',(9.99999999991803,-0.838000000413508,1.81799999999995));
#6726=CARTESIAN_POINT('',(9.99999999990604,-0.838000000413508,3.51799999999995));
#6727=CARTESIAN_POINT('',(9.99999999989603,-4.1515616795476E-10,4.72499999999995));
#6728=CARTESIAN_POINT('',(9.99999999989802,-2.00000000041515,4.54999999999995));
#6729=CARTESIAN_POINT('',(11.999999999896,-2.00000000041356,4.54999999999995));
#6730=CARTESIAN_POINT('',(11.999999999896,-4.15155909649911E-10,4.54999999999995));
#6731=CARTESIAN_POINT('',(11.999999999896,1.99999999958353,4.54999999999995));
#6732=CARTESIAN_POINT('',(9.99999999989801,1.99999999958485,4.54999999999995));
#6733=CARTESIAN_POINT('',(9.99999999989703,-1.50000000041516,4.19999999999995));
#6734=CARTESIAN_POINT('',(11.499999999896,-1.50000000041396,4.19999999999995));
#6735=CARTESIAN_POINT('',(11.499999999896,-4.15155909649911E-10,4.19999999999995));
#6736=CARTESIAN_POINT('',(11.499999999896,1.49999999958383,4.19999999999995));
#6737=CARTESIAN_POINT('',(9.99999999989701,1.49999999958485,4.19999999999995));
#6738=CARTESIAN_POINT('',(9.99999999989501,2.6619999995847,3.51799999999995));
#6739=CARTESIAN_POINT('',(9.99999999990604,2.6619999995847,1.81799999999995));
#6740=CARTESIAN_POINT('',(9.99999999989703,-4.14061673836841E-10,3.69999999999995));
#6741=CARTESIAN_POINT('',(9.99999999989703,-4.13664015521724E-10,3.69999999999995));
#6742=CARTESIAN_POINT('',(9.99999999989703,-4.13669654711897E-10,3.69999999999996));
#6743=CARTESIAN_POINT('',(12.3869999999111,-2.41200000042287,2.49999999999995));
#6744=CARTESIAN_POINT('',(12.087499998837,8.0650000001926,-0.161999999999979));
#6745=CARTESIAN_POINT('',(4.09999999969503,1.16499999989919,-0.162000000000032));
#6746=CARTESIAN_POINT('',(12.087499998837,-1.1649999998992,-0.161999999999979));
#6747=CARTESIAN_POINT('',(4.09999999969503,-8.06500000019262,-0.162000000000032));
#6748=CARTESIAN_POINT('',(3.58924999978084,-1.49999999992366,1.66200000000004));
#6749=CARTESIAN_POINT('',(3.58924999978084,1.49999999992365,-0.162000000000034));
#6750=CARTESIAN_POINT('',(-9.87492818208198,-1.25000000041506,5.15199999999995));
#6751=CARTESIAN_POINT('',(-9.87492818207977,1.24999999958494,2.24799999999995));
#6752=CARTESIAN_POINT('',(-8.24999999943097,-1.51200000041506,2.24799999999995));
#6753=CARTESIAN_POINT('',(-9.99999999942797,-4.15255280223693E-10,2.67499999999995));
#6754=CARTESIAN_POINT('',(-9.99999999942998,-2.00000000041525,2.84999999999995));
#6755=CARTESIAN_POINT('',(-11.999999999428,-2.00000000041376,2.84999999999995));
#6756=CARTESIAN_POINT('',(-11.999999999428,-4.15255385632918E-10,2.84999999999995));
#6757=CARTESIAN_POINT('',(-11.999999999428,1.99999999957394,2.84999999999995));
#6758=CARTESIAN_POINT('',(-9.99999999943897,1.99999999958474,2.84999999999995));
#6759=CARTESIAN_POINT('',(-9.99999999942898,-1.50000000041526,3.19999999999995));
#6760=CARTESIAN_POINT('',(-11.499999999428,-1.50000000041416,3.19999999999995));
#6761=CARTESIAN_POINT('',(-11.499999999428,-4.15255385632918E-10,3.19999999999995));
#6762=CARTESIAN_POINT('',(-11.499999999428,1.49999999957664,3.19999999999995));
#6763=CARTESIAN_POINT('',(-9.99999999943597,1.49999999958474,3.19999999999995));
#6764=CARTESIAN_POINT('',(-9.99999999944997,-2.66200000041541,1.81799999999995));
#6765=CARTESIAN_POINT('',(-9.99999999943797,-2.66200000041541,3.51799999999995));
#6766=CARTESIAN_POINT('',(-9.99999999942797,-4.15255280223693E-10,4.72499999999995));
#6767=CARTESIAN_POINT('',(-9.99999999942997,-2.00000000041525,4.54999999999995));
#6768=CARTESIAN_POINT('',(-9.99999999942897,-1.50000000041526,4.19999999999995));
#6769=CARTESIAN_POINT('',(-11.999999999428,-2.00000000041366,4.54999999999995));
#6770=CARTESIAN_POINT('',(-11.499999999428,-1.50000000041406,4.19999999999995));
#6771=CARTESIAN_POINT('',(-11.999999999428,-4.15255385632918E-10,4.54999999999995));
#6772=CARTESIAN_POINT('',(-11.499999999428,-4.15255385632918E-10,4.19999999999995));
#6773=CARTESIAN_POINT('',(-11.999999999428,1.99999999958343,4.54999999999995));
#6774=CARTESIAN_POINT('',(-11.499999999428,1.49999999958373,4.19999999999995));
#6775=CARTESIAN_POINT('',(-9.99999999942898,1.99999999958475,4.54999999999995));
#6776=CARTESIAN_POINT('',(-9.99999999942898,1.49999999958475,4.19999999999995));
#6777=CARTESIAN_POINT('',(-9.99999999942698,0.83799999958638,3.51799999999995));
#6778=CARTESIAN_POINT('',(-9.99999999943797,0.83799999958638,1.81799999999995));
#6779=CARTESIAN_POINT('',(-9.99999999942898,-4.13763245887822E-10,3.69999999999994));
#6780=CARTESIAN_POINT('',(-9.99999999942898,-4.13762930770118E-10,3.69999999999995));
#6781=CARTESIAN_POINT('',(-9.99999999942898,-4.13984309202858E-10,3.69999999999998));
#6782=CARTESIAN_POINT('',(-7.86299999942993,-2.41200000042295,2.49999999999995));
#6783=CARTESIAN_POINT('',(-12.08749999924,1.16499999989919,-0.16199999999998));
#6784=CARTESIAN_POINT('',(-4.09999999969597,8.0650000001926,-0.162000000000032));
#6785=CARTESIAN_POINT('',(-12.08749999924,-8.06500000019262,-0.16199999999998));
#6786=CARTESIAN_POINT('',(-4.09999999969597,-1.1649999998992,-0.162000000000032));
#6787=CARTESIAN_POINT('',(-12.5982499991944,-1.49999999992366,1.66200000000004));
#6788=CARTESIAN_POINT('',(-12.5982499991944,1.49999999992365,-0.162000000000034));
#6789=CARTESIAN_POINT('',(-14.9369999991707,-7.73000000016816,-0.25199999999997));
#6790=CARTESIAN_POINT('',(-14.9369999991707,7.73000000016815,2.65199999999995));
#6791=CARTESIAN_POINT('',(3.74999999929304,8.98800000020178,-0.161999999999968));
#6792=CARTESIAN_POINT('',(2.59424999929155,-9.28800000025222,1.50000000000008));
#6793=CARTESIAN_POINT('',(13.6432499992388,-12.8880000000909,1.83098804823885E-14));
#6794=CARTESIAN_POINT('',(-3.74999999969597,-8.9880000002018,-0.162000000000029));
#6795=CARTESIAN_POINT('',(-13.3432499992703,-9.28800000020902,1.50000000000004));
#6796=CARTESIAN_POINT('',(-12.437499999308,12.8880000000908,-0.25199999999997));
#6797=CARTESIAN_POINT('',(12.437499999536,-12.8880000000909,-0.251999999999979));
#6798=CARTESIAN_POINT('',(0.705749999930919,-12.8880000000908,1.83098804823885E-14));
#6799=CARTESIAN_POINT('',(11.837499998837,1.74999999992365,0.750000000000027));
#6800=CARTESIAN_POINT('',(11.837499998837,7.48000000016815,0.750000000000028));
#6801=CARTESIAN_POINT('',(4.34999999969503,7.48000000016815,0.750000000000034));
#6802=CARTESIAN_POINT('',(11.837499998837,-1.74999999992356,0.750000000000027));
#6803=CARTESIAN_POINT('',(11.837499998837,-7.48000000016816,0.750000000000031));
#6804=CARTESIAN_POINT('',(4.34999999969503,-7.48000000016816,0.75000000000003));
#6805=CARTESIAN_POINT('',(4.34999999969503,-1.74999999992356,0.749999999999962));
#6806=CARTESIAN_POINT('',(4.34999999969503,1.74999999992365,0.749999999999962));
#6807=CARTESIAN_POINT('',(3.49999999929301,-7.48000000016823,0.74999999999989));
#6808=CARTESIAN_POINT('',(-11.83749999924,1.74999999992365,0.750000000000026));
#6809=CARTESIAN_POINT('',(-11.83749999924,-1.74999999992356,0.750000000000026));
#6810=CARTESIAN_POINT('',(-4.34999999969597,-1.74999999992356,0.749999999999961));
#6811=CARTESIAN_POINT('',(-4.34999999969597,1.74999999992365,0.749999999999962));
#6812=CARTESIAN_POINT('',(-11.83749999924,-7.48000000016816,0.750000000000017));
#6813=CARTESIAN_POINT('',(-4.34999999969597,-7.48000000016816,0.750000000000023));
#6814=CARTESIAN_POINT('',(-3.49999999969595,-7.48000000016814,0.750000000000177));
#6815=CARTESIAN_POINT('',(3.49999999929303,7.48000000016815,0.749999999999953));
#6816=CARTESIAN_POINT('',(-11.83749999924,7.48000000016815,0.750000000000022));
#6817=CARTESIAN_POINT('',(-4.34999999969597,7.48000000016815,0.749999999999992));
#6818=CARTESIAN_POINT('',(-3.49999999969599,7.48000000016825,0.749999999999949));
#6819=CARTESIAN_POINT('',(-12.3869999994277,-2.41200000041526,4.89999999999995));
#6820=CARTESIAN_POINT('',(7.86299999989932,-2.41200000041516,4.89999999999995));
#6821=CARTESIAN_POINT('',(-9.99999999942797,-4.15255175706238E-10,3.79999999999995));
#6822=CARTESIAN_POINT('',(-11.211999999428,-1.21200000041526,2.69999999999995));
#6823=CARTESIAN_POINT('',(9.99999999989603,-4.1515616795476E-10,3.79999999999995));
#6824=CARTESIAN_POINT('',(8.78799999989604,-1.21200000041516,2.69999999999995));
#6825=CARTESIAN_POINT('',(-11.811999999428,0.499999999585242,1.38799999999994));
#6826=CARTESIAN_POINT('',(-11.811999999428,-0.500000000414758,2.61199999999996));
#6827=CARTESIAN_POINT('',(8.18799999989604,0.499999999585242,1.38799999999993));
#6828=CARTESIAN_POINT('',(8.18799999989604,-0.500000000414758,2.61199999999995));
#6829=CARTESIAN_POINT('',(-9.99999999942797,-4.15255175706238E-10,3.79999999999995));
#6830=CARTESIAN_POINT('',(9.99999999989603,-4.1515616795476E-10,3.79999999999995));
#6831=CARTESIAN_POINT('',(-11.499999999428,0.499999999585242,1.49999999999994));
#6832=CARTESIAN_POINT('',(-11.499999999428,-0.500000000414758,1.49999999999994));
#6833=CARTESIAN_POINT('',(-11.499999999428,-0.500000000414758,2.49999999999995));
#6834=CARTESIAN_POINT('',(-11.499999999428,0.499999999585242,2.49999999999995));
#6835=CARTESIAN_POINT('',(-8.49999999942798,0.499999999585242,1.49999999999995));
#6836=CARTESIAN_POINT('',(-8.49999999942798,0.499999999585242,2.49999999999996));
#6837=CARTESIAN_POINT('',(-8.49999999942798,-0.500000000414758,2.49999999999996));
#6838=CARTESIAN_POINT('',(-8.49999999942798,-0.500000000414758,1.49999999999995));
#6839=CARTESIAN_POINT('',(8.49999999989603,0.499999999585242,1.49999999999993));
#6840=CARTESIAN_POINT('',(8.49999999989603,-0.500000000414758,1.49999999999993));
#6841=CARTESIAN_POINT('',(8.49999999989603,-0.500000000414758,2.49999999999994));
#6842=CARTESIAN_POINT('',(8.49999999989603,0.499999999585242,2.49999999999994));
#6843=CARTESIAN_POINT('',(11.499999999896,0.499999999585242,1.49999999999994));
#6844=CARTESIAN_POINT('',(11.499999999896,0.499999999585242,2.49999999999995));
#6845=CARTESIAN_POINT('',(11.499999999896,-0.500000000414758,2.49999999999995));
#6846=CARTESIAN_POINT('',(11.499999999896,-0.500000000414758,1.49999999999994));
#6847=CARTESIAN_POINT('',(0.5,10.7300000000756,1.91984145830335E-14));
#6848=CARTESIAN_POINT('',(-0.5,10.7300000000756,2.2881063830165E-14));
#6849=CARTESIAN_POINT('',(-12.437499999309,10.7300000000756,2.23066833710387E-14));
#6850=CARTESIAN_POINT('',(-12.437499999309,10.7300000000756,2.39999999999995));
#6851=CARTESIAN_POINT('',(12.437499999308,10.7300000000757,2.39999999999994));
#6852=CARTESIAN_POINT('',(12.437499999308,10.7300000000757,1.33416324235679E-14));
#6853=CARTESIAN_POINT('',(-12.437499999309,7.73000000016805,2.39999999999995));
#6854=CARTESIAN_POINT('',(12.437499999308,7.73000000016816,2.39999999999994));
#6855=CARTESIAN_POINT('',(0.999999999981014,9.72999999926984,2.39999999999995));
#6856=CARTESIAN_POINT('',(0.999999999981014,8.72999999926984,2.39999999999995));
#6857=CARTESIAN_POINT('',(-1.00000000002598,8.72999999926984,2.39999999999995));
#6858=CARTESIAN_POINT('',(-1.00000000002598,9.72999999926984,2.39999999999995));
#6859=CARTESIAN_POINT('',(-0.5,9.72999999926984,-2.76533527370934E-14));
#6860=CARTESIAN_POINT('',(0.5,9.72999999926984,-2.76533527370934E-14));
#6861=CARTESIAN_POINT('',(0.999999999981014,8.72999999926984,-2.76533527370934E-14));
#6862=CARTESIAN_POINT('',(0.999999999981014,9.72999999926984,-2.76533527370934E-14));
#6863=CARTESIAN_POINT('',(-1.00000000002598,9.72999999926984,-2.76533527370934E-14));
#6864=CARTESIAN_POINT('',(-1.00000000002598,8.72999999926984,-2.76533527370934E-14));
#6865=CARTESIAN_POINT('',(0.5,7.73000000016816,2.78971169139433E-14));
#6866=CARTESIAN_POINT('',(0.5,8.72999999926984,-2.76533527370934E-14));
#6867=CARTESIAN_POINT('',(-0.5,7.73000000016816,2.74544384899657E-14));
#6868=CARTESIAN_POINT('',(-0.5,8.72999999926984,-2.76533527370934E-14));
#6869=CARTESIAN_POINT('',(-0.5,-10.7300000000757,2.78271823241857E-14));
#6870=CARTESIAN_POINT('',(0.5,-10.7300000000757,2.79613795693346E-14));
#6871=CARTESIAN_POINT('',(12.437499999308,-10.7300000000758,1.33416324235679E-14));
#6872=CARTESIAN_POINT('',(12.437499999308,-10.7300000000758,2.39999999999994));
#6873=CARTESIAN_POINT('',(-12.437499999309,-10.7300000000757,2.39999999999995));
#6874=CARTESIAN_POINT('',(-12.437499999309,-10.7300000000757,2.23066833710387E-14));
#6875=CARTESIAN_POINT('',(-12.437499999309,-7.73000000016805,2.39999999999995));
#6876=CARTESIAN_POINT('',(12.437499999308,-7.73000000016816,2.39999999999994));
#6877=CARTESIAN_POINT('',(-1.00000000002598,-8.72999999926986,2.39999999999995));
#6878=CARTESIAN_POINT('',(0.999999999981014,-8.72999999926986,2.39999999999995));
#6879=CARTESIAN_POINT('',(0.999999999981014,-9.72999999926986,2.39999999999995));
#6880=CARTESIAN_POINT('',(-1.00000000002598,-9.72999999926986,2.39999999999995));
#6881=CARTESIAN_POINT('',(-0.5,-8.72999999926986,-2.76533527370934E-14));
#6882=CARTESIAN_POINT('',(0.5,-8.72999999926986,-2.76329419736929E-14));
#6883=CARTESIAN_POINT('',(0.999999999981014,-8.72999999926986,-2.76533527370934E-14));
#6884=CARTESIAN_POINT('',(-1.00000000002598,-8.72999999926986,-2.76533527370934E-14));
#6885=CARTESIAN_POINT('',(0.5,-9.72999999926986,-2.76533527370934E-14));
#6886=CARTESIAN_POINT('',(-0.5,-9.72999999926986,-2.76329419743348E-14));
#6887=CARTESIAN_POINT('',(-1.00000000002598,-9.72999999926986,-2.76533527370934E-14));
#6888=CARTESIAN_POINT('',(0.999999999981014,-9.72999999926986,-2.76533527370934E-14));
#6889=CARTESIAN_POINT('',(-0.5,-7.73000000016816,2.74352946710028E-14));
#6890=CARTESIAN_POINT('',(0.5,-7.73000000016816,2.78781639026357E-14));
#6891=CARTESIAN_POINT('',(9.17084380230904,-1.25000000041496,2.49999999999995));
#6892=CARTESIAN_POINT('',(9.17084380230904,-1.25000000041476,4.89999999999995));
#6893=CARTESIAN_POINT('',(8.24999999989902,-1.25000000041496,4.89999999999995));
#6894=CARTESIAN_POINT('',(8.24999999989902,-1.25000000041496,2.49999999999995));
#6895=CARTESIAN_POINT('',(9.17084380230699,1.24999999958504,2.49999999999995));
#6896=CARTESIAN_POINT('',(8.24999999989902,1.24999999958504,2.49999999999995));
#6897=CARTESIAN_POINT('',(8.24999999989902,1.24999999958504,4.89999999999995));
#6898=CARTESIAN_POINT('',(9.17084380230699,1.24999999958494,4.89999999999995));
#6899=CARTESIAN_POINT('',(9.999999999907,1.99999999958484,2.84999999999995));
#6900=CARTESIAN_POINT('',(9.99999999991269,-2.00000000041516,2.84999999999995));
#6901=CARTESIAN_POINT('',(9.99999999989603,-2.00000000041516,2.49999999999995));
#6902=CARTESIAN_POINT('',(9.99999999991002,1.99999999958484,2.49999999999995));
#6903=CARTESIAN_POINT('',(9.99999999989905,1.49999999958595,3.19999999999995));
#6904=CARTESIAN_POINT('',(9.99999999989703,-1.50000000041405,3.19999999999995));
#6905=CARTESIAN_POINT('',(9.999999999897,-1.50000000041365,2.49999999999995));
#6906=CARTESIAN_POINT('',(9.999999999897,-1.50000000041365,4.89999999999995));
#6907=CARTESIAN_POINT('',(9.99999999989703,-1.50000000041405,4.19999999999995));
#6908=CARTESIAN_POINT('',(9.99999999990536,-2.00000000041516,4.54999999999995));
#6909=CARTESIAN_POINT('',(9.99999999989603,-2.00000000041516,4.89999999999995));
#6910=CARTESIAN_POINT('',(9.99999999989603,1.99999999958484,4.89999999999995));
#6911=CARTESIAN_POINT('',(9.99999999989669,1.99999999958484,4.54999999999995));
#6912=CARTESIAN_POINT('',(9.99999999989703,1.49999999958595,4.19999999999995));
#6913=CARTESIAN_POINT('',(9.999999999897,1.49999999958635,4.89999999999995));
#6914=CARTESIAN_POINT('',(9.999999999897,1.49999999958635,2.49999999999995));
#6915=CARTESIAN_POINT('',(12.08749999911,7.48000000016816,1.50000000000001));
#6916=CARTESIAN_POINT('',(12.08749999911,7.48000000016816,3.24085442574401E-14));
#6917=CARTESIAN_POINT('',(12.0874999988881,1.74999999992366,2.26129679805142E-14));
#6918=CARTESIAN_POINT('',(12.0874999988881,1.74999999992366,1.50000000000003));
#6919=CARTESIAN_POINT('',(4.09999999972399,7.48000000016816,2.62557032238466E-14));
#6920=CARTESIAN_POINT('',(4.09999999972399,7.48000000016816,1.50000000000001));
#6921=CARTESIAN_POINT('',(4.09999999942602,1.74999999992366,1.49999999999995));
#6922=CARTESIAN_POINT('',(4.09999999942602,1.74999999992366,-2.76533527370934E-14));
#6923=CARTESIAN_POINT('',(12.0874999988881,-1.74999999992366,1.50000000000003));
#6924=CARTESIAN_POINT('',(12.0874999988881,-1.74999999992366,2.2163059670673E-14));
#6925=CARTESIAN_POINT('',(12.08749999911,-7.48000000016816,3.22309085735E-14));
#6926=CARTESIAN_POINT('',(12.08749999911,-7.48000000016816,1.50000000000001));
#6927=CARTESIAN_POINT('',(4.09999999972399,-7.48000000016816,1.50000000000001));
#6928=CARTESIAN_POINT('',(4.09999999972399,-7.48000000016816,2.64333389077866E-14));
#6929=CARTESIAN_POINT('',(4.09999999942602,-1.74999999992366,-2.76533527370934E-14));
#6930=CARTESIAN_POINT('',(4.09999999942602,-1.74999999992366,1.49999999999995));
#6931=CARTESIAN_POINT('',(11.837499998837,-1.49999999909915,1.50000000000003));
#6932=CARTESIAN_POINT('',(4.349999999695,-1.49999999984226,1.49999999999995));
#6933=CARTESIAN_POINT('',(4.349999999695,-1.49999999985096,-2.76533527370934E-14));
#6934=CARTESIAN_POINT('',(11.837499998837,-1.49999999909946,2.11488241035488E-14));
#6935=CARTESIAN_POINT('',(11.837499998837,1.49999999909944,2.10191959945356E-14));
#6936=CARTESIAN_POINT('',(4.349999999695,1.49999999985096,-2.76533527370934E-14));
#6937=CARTESIAN_POINT('',(4.349999999695,1.49999999984223,1.49999999999995));
#6938=CARTESIAN_POINT('',(11.837499998837,1.49999999909915,1.50000000000003));
#6939=CARTESIAN_POINT('',(-9.17084380184097,-1.25000000041506,2.49999999999995));
#6940=CARTESIAN_POINT('',(-8.249999999431,-1.25000000041506,2.49999999999995));
#6941=CARTESIAN_POINT('',(-8.249999999431,-1.25000000041506,4.89999999999995));
#6942=CARTESIAN_POINT('',(-9.17084380184097,-1.25000000041484,4.89999999999995));
#6943=CARTESIAN_POINT('',(-9.17084380183897,1.24999999958494,2.49999999999995));
#6944=CARTESIAN_POINT('',(-9.17084380183897,1.24999999958484,4.89999999999995));
#6945=CARTESIAN_POINT('',(-8.249999999431,1.24999999958494,4.89999999999995));
#6946=CARTESIAN_POINT('',(-8.249999999431,1.24999999958494,2.49999999999995));
#6947=CARTESIAN_POINT('',(-9.99999999943898,1.99999999958473,2.84999999999995));
#6948=CARTESIAN_POINT('',(-9.99999999944099,1.99999999958476,2.49999999999995));
#6949=CARTESIAN_POINT('',(-9.99999999942797,-2.00000000041524,2.49999999999995));
#6950=CARTESIAN_POINT('',(-9.99999999944464,-2.00000000041527,2.84999999999995));
#6951=CARTESIAN_POINT('',(-9.99999999942898,-1.50000000041413,3.19999999999995));
#6952=CARTESIAN_POINT('',(-9.99999999943074,1.49999999958587,3.19999999999995));
#6953=CARTESIAN_POINT('',(-9.99999999942898,-1.50000000041376,2.49999999999995));
#6954=CARTESIAN_POINT('',(-9.99999999942898,-1.50000000041376,4.89999999999995));
#6955=CARTESIAN_POINT('',(-9.99999999942797,-2.00000000041524,4.89999999999995));
#6956=CARTESIAN_POINT('',(-9.99999999943731,-2.00000000041524,4.54999999999995));
#6957=CARTESIAN_POINT('',(-9.99999999942897,-1.50000000041413,4.19999999999995));
#6958=CARTESIAN_POINT('',(-9.99999999942797,1.99999999958476,4.89999999999995));
#6959=CARTESIAN_POINT('',(-9.99999999942831,1.99999999958476,4.54999999999995));
#6960=CARTESIAN_POINT('',(-9.99999999942898,1.49999999958587,4.19999999999995));
#6961=CARTESIAN_POINT('',(-9.99999999942898,1.49999999958624,4.89999999999995));
#6962=CARTESIAN_POINT('',(-9.99999999942898,1.49999999958624,2.49999999999995));
#6963=CARTESIAN_POINT('',(-12.087499999281,7.48000000016816,1.5));
#6964=CARTESIAN_POINT('',(-12.087499999281,1.74999999992366,1.50000000000003));
#6965=CARTESIAN_POINT('',(-12.087499999281,1.74999999992366,2.12028154161409E-14));
#6966=CARTESIAN_POINT('',(-12.087499999281,7.48000000016816,2.28363746044428E-14));
#6967=CARTESIAN_POINT('',(-4.09999999973394,7.48000000016816,-2.76533527370934E-14));
#6968=CARTESIAN_POINT('',(-4.099999999658,1.74999999992366,-2.76533527370934E-14));
#6969=CARTESIAN_POINT('',(-4.099999999658,1.74999999992366,1.49999999999995));
#6970=CARTESIAN_POINT('',(-4.09999999973394,7.48000000016816,1.50000000000001));
#6971=CARTESIAN_POINT('',(-12.087499999281,-1.74999999992366,2.15137131323589E-14));
#6972=CARTESIAN_POINT('',(-12.087499999281,-1.74999999992366,1.50000000000003));
#6973=CARTESIAN_POINT('',(-12.087499999281,-7.48000000016816,1.5));
#6974=CARTESIAN_POINT('',(-12.087499999281,-7.48000000016816,2.29232980487293E-14));
#6975=CARTESIAN_POINT('',(-4.099999999734,-7.48000000016816,1.50000000000001));
#6976=CARTESIAN_POINT('',(-4.099999999658,-1.74999999992366,1.49999999999995));
#6977=CARTESIAN_POINT('',(-4.09999999965797,-1.74999999992366,-2.76533527370934E-14));
#6978=CARTESIAN_POINT('',(-4.09999999973394,-7.48000000016816,2.34461802405446E-14));
#6979=CARTESIAN_POINT('',(-4.34999999969597,-1.50000000001926,-2.76533527370934E-14));
#6980=CARTESIAN_POINT('',(-4.34999999969597,-1.50000000001057,1.49999999999995));
#6981=CARTESIAN_POINT('',(-11.83749999924,-1.49999999955716,1.50000000000003));
#6982=CARTESIAN_POINT('',(-11.83749999924,-1.49999999955747,2.05692876846945E-14));
#6983=CARTESIAN_POINT('',(-4.34999999969597,1.50000000001054,1.49999999999995));
#6984=CARTESIAN_POINT('',(-4.34999999969597,1.50000000001924,-2.76533527370934E-14));
#6985=CARTESIAN_POINT('',(-11.83749999924,1.49999999955745,2.08415603105956E-14));
#6986=CARTESIAN_POINT('',(-11.83749999924,1.49999999955713,1.50000000000003));
#6987=CARTESIAN_POINT('',(4.349999999695,-7.73000000016816,1.50000000000003));
#6988=CARTESIAN_POINT('',(3.49999999929304,-7.73000000016816,1.50000000000002));
#6989=CARTESIAN_POINT('',(3.49999999929304,-7.73000000016816,2.73128616579256E-14));
#6990=CARTESIAN_POINT('',(-3.499999999696,-7.73000000016816,2.58846315488176E-14));
#6991=CARTESIAN_POINT('',(-3.499999999696,-7.73000000016816,1.49999999999999));
#6992=CARTESIAN_POINT('',(-4.34999999969597,-7.73000000016816,1.50000000000002));
#6993=CARTESIAN_POINT('',(-4.34999999969597,-7.73000000016815,2.55914317937444E-14));
#6994=CARTESIAN_POINT('',(-11.83749999924,-7.73000000016805,2.27910099904777E-14));
#6995=CARTESIAN_POINT('',(-11.83749999924,-7.73000000016816,1.50000000000001));
#6996=CARTESIAN_POINT('',(-12.437499999309,-7.73000000016805,1.50000000000004));
#6997=CARTESIAN_POINT('',(12.437499999308,-7.73000000016816,1.5));
#6998=CARTESIAN_POINT('',(11.837499998837,-7.73000000016816,1.50000000000003));
#6999=CARTESIAN_POINT('',(11.837499998837,-7.73000000016816,3.23961482979126E-14));
#7000=CARTESIAN_POINT('',(4.349999999695,-7.73000000016816,2.83881522803073E-14));
#7001=CARTESIAN_POINT('',(4.349999999695,7.73000000016816,2.91919537501359E-14));
#7002=CARTESIAN_POINT('',(11.837499998837,7.73000000016816,3.23961482979126E-14));
#7003=CARTESIAN_POINT('',(11.837499998838,7.73000000016816,1.50000000000002));
#7004=CARTESIAN_POINT('',(12.437499999308,7.73000000016816,1.50000000000003));
#7005=CARTESIAN_POINT('',(-12.437499999309,7.73000000016805,1.50000000000003));
#7006=CARTESIAN_POINT('',(-11.83749999924,7.73000000016816,1.50000000000002));
#7007=CARTESIAN_POINT('',(-11.83749999924,7.73000000005945,2.22271233187258E-14));
#7008=CARTESIAN_POINT('',(-4.34999999969597,7.73000000013025,-2.76533527370934E-14));
#7009=CARTESIAN_POINT('',(-4.34999999969597,7.73000000016816,1.50000000000001));
#7010=CARTESIAN_POINT('',(-3.499999999696,7.73000000016816,1.5));
#7011=CARTESIAN_POINT('',(-3.499999999696,7.73000000016813,-2.76533527370959E-14));
#7012=CARTESIAN_POINT('',(3.49999999929304,7.73000000016816,2.9430401517859E-14));
#7013=CARTESIAN_POINT('',(3.499999999294,7.73000000016813,1.5));
#7014=CARTESIAN_POINT('',(4.349999999695,7.73000000016813,1.50000000000004));
#7015=CARTESIAN_POINT('',(3.749999999576,-7.48000000016816,1.49999999999998));
#7016=CARTESIAN_POINT('',(3.74999999957603,7.48000000016816,1.49999999999998));
#7017=CARTESIAN_POINT('',(3.749999999576,7.48000000016816,2.86894699173147E-14));
#7018=CARTESIAN_POINT('',(3.749999999576,-7.48000000016816,2.81092443945162E-14));
#7019=CARTESIAN_POINT('',(-3.74999999973699,7.48000000016816,1.49999999999998));
#7020=CARTESIAN_POINT('',(-3.74999999973699,-7.48000000016816,1.49999999999998));
#7021=CARTESIAN_POINT('',(-3.74999999973699,-7.48000000016816,2.54475166305964E-14));
#7022=CARTESIAN_POINT('',(-3.74999999973699,7.48000000016816,-2.76533527370919E-14));
#7023=CARTESIAN_POINT('',(-8.99999999942798,-4.15241174778203E-10,4.89999999999995));
#7024=CARTESIAN_POINT('',(-10.999999999428,-4.15241174778203E-10,4.89999999999995));
#7025=CARTESIAN_POINT('',(10.999999999896,-4.15155909649911E-10,4.89999999999995));
#7026=CARTESIAN_POINT('',(8.99999999989603,-4.15155909649911E-10,4.89999999999995));
#7027=CARTESIAN_POINT('',(-8.99999999942798,-4.15241174778203E-10,2.69999999999995));
#7028=CARTESIAN_POINT('',(-10.999999999428,-4.15241174778203E-10,2.69999999999995));
#7029=CARTESIAN_POINT('',(10.999999999896,-4.15155909649911E-10,2.69999999999995));
#7030=CARTESIAN_POINT('',(8.99999999989603,-4.15155909649911E-10,2.69999999999995));
#7031=CARTESIAN_POINT('',(-11.499999999428,0.499999999585242,1.49999999999994));
#7032=CARTESIAN_POINT('',(-11.499999999428,-0.500000000414758,1.49999999999994));
#7033=CARTESIAN_POINT('',(-11.499999999428,-0.500000000414758,1.49999999999994));
#7034=CARTESIAN_POINT('',(-11.499999999428,-0.500000000414758,2.49999999999995));
#7035=CARTESIAN_POINT('',(-11.499999999428,-0.500000000414758,2.49999999999995));
#7036=CARTESIAN_POINT('',(-11.499999999428,0.499999999585242,2.49999999999995));
#7037=CARTESIAN_POINT('',(-11.499999999428,0.499999999585242,2.49999999999995));
#7038=CARTESIAN_POINT('',(-11.499999999428,0.499999999585242,1.49999999999994));
#7039=CARTESIAN_POINT('',(-8.49999999942798,0.499999999585242,1.49999999999995));
#7040=CARTESIAN_POINT('',(-8.49999999942798,0.499999999585242,2.49999999999996));
#7041=CARTESIAN_POINT('',(-8.49999999942798,0.499999999585242,2.49999999999996));
#7042=CARTESIAN_POINT('',(-8.49999999942798,-0.500000000414758,2.49999999999996));
#7043=CARTESIAN_POINT('',(-8.49999999942798,-0.500000000414758,2.49999999999996));
#7044=CARTESIAN_POINT('',(-8.49999999942798,-0.500000000414758,1.49999999999995));
#7045=CARTESIAN_POINT('',(-8.49999999942798,-0.500000000414758,1.49999999999995));
#7046=CARTESIAN_POINT('',(-8.49999999942798,0.499999999585242,1.49999999999995));
#7047=CARTESIAN_POINT('',(8.49999999989603,0.499999999585242,1.49999999999993));
#7048=CARTESIAN_POINT('',(8.49999999989603,-0.500000000414758,1.49999999999993));
#7049=CARTESIAN_POINT('',(8.49999999989603,-0.500000000414758,1.49999999999993));
#7050=CARTESIAN_POINT('',(8.49999999989603,-0.500000000414758,2.49999999999994));
#7051=CARTESIAN_POINT('',(8.49999999989603,-0.500000000414758,2.49999999999994));
#7052=CARTESIAN_POINT('',(8.49999999989603,0.499999999585242,2.49999999999994));
#7053=CARTESIAN_POINT('',(8.49999999989603,0.499999999585242,2.49999999999994));
#7054=CARTESIAN_POINT('',(8.49999999989603,0.499999999585242,1.49999999999993));
#7055=CARTESIAN_POINT('',(11.499999999896,0.499999999585242,1.49999999999994));
#7056=CARTESIAN_POINT('',(11.499999999896,0.499999999585242,2.49999999999995));
#7057=CARTESIAN_POINT('',(11.499999999896,0.499999999585242,2.49999999999995));
#7058=CARTESIAN_POINT('',(11.499999999896,-0.500000000414758,2.49999999999995));
#7059=CARTESIAN_POINT('',(11.499999999896,-0.500000000414758,2.49999999999995));
#7060=CARTESIAN_POINT('',(11.499999999896,-0.500000000414758,1.49999999999994));
#7061=CARTESIAN_POINT('',(11.499999999896,-0.500000000414758,1.49999999999994));
#7062=CARTESIAN_POINT('',(11.499999999896,0.499999999585242,1.49999999999994));
#7063=CARTESIAN_POINT('',(-0.5,10.7300000000756,2.2881063830165E-14));
#7064=CARTESIAN_POINT('',(-12.437499999309,10.7300000000756,2.23066833710387E-14));
#7065=CARTESIAN_POINT('',(-12.437499999309,10.7300000000756,2.23066833710387E-14));
#7066=CARTESIAN_POINT('',(-12.437499999309,10.7300000000756,2.39999999999995));
#7067=CARTESIAN_POINT('',(-12.437499999309,10.7300000000756,2.39999999999995));
#7068=CARTESIAN_POINT('',(12.437499999308,10.7300000000757,2.39999999999994));
#7069=CARTESIAN_POINT('',(12.437499999308,10.7300000000757,2.39999999999994));
#7070=CARTESIAN_POINT('',(12.437499999308,10.7300000000757,1.33416324235679E-14));
#7071=CARTESIAN_POINT('',(12.437499999308,10.7300000000757,1.33416324235679E-14));
#7072=CARTESIAN_POINT('',(0.5,10.7300000000756,1.91984145830335E-14));
#7073=CARTESIAN_POINT('',(-12.437499999309,7.73000000016805,2.39999999999995));
#7074=CARTESIAN_POINT('',(12.437499999308,7.73000000016816,2.39999999999994));
#7075=CARTESIAN_POINT('',(12.437499999308,7.73000000016816,2.39999999999994));
#7076=CARTESIAN_POINT('',(12.437499999308,10.7300000000757,2.39999999999994));
#7077=CARTESIAN_POINT('',(-12.437499999309,10.7300000000756,2.39999999999995));
#7078=CARTESIAN_POINT('',(-12.437499999309,7.73000000016805,2.39999999999995));
#7079=CARTESIAN_POINT('',(0.999999999981014,9.72999999926984,2.39999999999995));
#7080=CARTESIAN_POINT('',(0.999999999981014,8.72999999926984,2.39999999999995));
#7081=CARTESIAN_POINT('',(0.999999999981014,8.72999999926984,2.39999999999995));
#7082=CARTESIAN_POINT('',(-1.00000000002598,8.72999999926984,2.39999999999995));
#7083=CARTESIAN_POINT('',(-1.00000000002598,8.72999999926984,2.39999999999995));
#7084=CARTESIAN_POINT('',(-1.00000000002598,9.72999999926984,2.39999999999995));
#7085=CARTESIAN_POINT('',(-1.00000000002598,9.72999999926984,2.39999999999995));
#7086=CARTESIAN_POINT('',(0.999999999981014,9.72999999926984,2.39999999999995));
#7087=CARTESIAN_POINT('',(-0.5,10.7300000000756,2.2881063830165E-14));
#7088=CARTESIAN_POINT('',(-0.5,9.72999999926984,-2.76533527370934E-14));
#7089=CARTESIAN_POINT('',(-7.46956235312666E-19,10.7300000000756,-2.76547423597805E-14));
#7090=CARTESIAN_POINT('',(0.499999999999972,10.7300000000756,1.91984145830337E-14));
#7091=CARTESIAN_POINT('',(-0.499999999999972,10.7300000000756,2.28088699945208E-14));
#7092=CARTESIAN_POINT('',(0.5,9.72999999926984,-2.76533527370934E-14));
#7093=CARTESIAN_POINT('',(0.5,10.7300000000756,1.91984145830335E-14));
#7094=CARTESIAN_POINT('',(0.,9.72999999926984,-2.76430353490526E-14));
#7095=CARTESIAN_POINT('',(-0.500000000000028,9.72999999926984,-2.76533527370934E-14));
#7096=CARTESIAN_POINT('',(0.500000000000028,9.72999999926984,-2.75714856210544E-14));
#7097=CARTESIAN_POINT('',(0.999999999981014,8.72999999926984,-2.76533527370934E-14));
#7098=CARTESIAN_POINT('',(0.999999999981014,8.72999999926984,2.39999999999995));
#7099=CARTESIAN_POINT('',(0.999999999981014,9.72999999926984,2.39999999999995));
#7100=CARTESIAN_POINT('',(0.999999999981014,9.72999999926984,-2.76533527370934E-14));
#7101=CARTESIAN_POINT('',(0.999999999981014,9.72999999926984,-2.76533527370934E-14));
#7102=CARTESIAN_POINT('',(0.999999999981014,8.72999999926984,-2.76533527370934E-14));
#7103=CARTESIAN_POINT('',(-1.00000000002598,9.72999999926984,-2.76533527370934E-14));
#7104=CARTESIAN_POINT('',(-1.00000000002598,9.72999999926984,2.39999999999995));
#7105=CARTESIAN_POINT('',(-1.00000000002598,8.72999999926984,2.39999999999995));
#7106=CARTESIAN_POINT('',(-1.00000000002598,8.72999999926984,-2.76533527370934E-14));
#7107=CARTESIAN_POINT('',(-1.00000000002598,8.72999999926984,-2.76533527370934E-14));
#7108=CARTESIAN_POINT('',(-1.00000000002598,9.72999999926984,-2.76533527370934E-14));
#7109=CARTESIAN_POINT('',(0.5,7.73000000016816,2.78971169139433E-14));
#7110=CARTESIAN_POINT('',(0.5,8.72999999926984,-2.76533527370934E-14));
#7111=CARTESIAN_POINT('',(1.82313677902516E-17,7.73000000016816,4.57001497996823E-15));
#7112=CARTESIAN_POINT('',(-0.500000000000028,7.73000000016816,2.74544384899659E-14));
#7113=CARTESIAN_POINT('',(0.500000000000028,7.73000000016816,2.79321016343371E-14));
#7114=CARTESIAN_POINT('',(-0.5,8.72999999926984,-2.76533527370934E-14));
#7115=CARTESIAN_POINT('',(-0.5,7.73000000016816,2.74544384899657E-14));
#7116=CARTESIAN_POINT('',(-3.3276698881592E-30,8.72999999926984,-2.76460712772802E-14));
#7117=CARTESIAN_POINT('',(0.499999999999972,8.72999999926984,-2.76533527370934E-14));
#7118=CARTESIAN_POINT('',(-0.499999999999972,8.72999999926984,-2.75775574775097E-14));
#7119=CARTESIAN_POINT('',(-0.5,8.72999999926984,-2.76533527370934E-14));
#7120=CARTESIAN_POINT('',(-1.00000000002598,8.72999999926984,-2.76533527370934E-14));
#7121=CARTESIAN_POINT('',(0.999999999981014,8.72999999926984,-2.76533527370934E-14));
#7122=CARTESIAN_POINT('',(0.5,8.72999999926984,-2.76533527370934E-14));
#7123=CARTESIAN_POINT('',(0.5,9.72999999926984,-2.76533527370934E-14));
#7124=CARTESIAN_POINT('',(0.999999999981014,9.72999999926984,-2.76533527370934E-14));
#7125=CARTESIAN_POINT('',(-1.00000000002598,9.72999999926984,-2.76533527370934E-14));
#7126=CARTESIAN_POINT('',(-0.5,9.72999999926984,-2.76533527370934E-14));
#7127=CARTESIAN_POINT('',(0.5,-10.7300000000757,2.79613795693346E-14));
#7128=CARTESIAN_POINT('',(12.437499999308,-10.7300000000758,1.33416324235679E-14));
#7129=CARTESIAN_POINT('',(12.437499999308,-10.7300000000758,1.33416324235679E-14));
#7130=CARTESIAN_POINT('',(12.437499999308,-10.7300000000758,2.39999999999994));
#7131=CARTESIAN_POINT('',(12.437499999308,-10.7300000000758,2.39999999999994));
#7132=CARTESIAN_POINT('',(-12.437499999309,-10.7300000000757,2.39999999999995));
#7133=CARTESIAN_POINT('',(-12.437499999309,-10.7300000000757,2.39999999999995));
#7134=CARTESIAN_POINT('',(-12.437499999309,-10.7300000000757,2.23066833710387E-14));
#7135=CARTESIAN_POINT('',(-12.437499999309,-10.7300000000757,2.23066833710387E-14));
#7136=CARTESIAN_POINT('',(-0.5,-10.7300000000757,2.78271823241857E-14));
#7137=CARTESIAN_POINT('',(-12.437499999309,-7.73000000016805,2.39999999999995));
#7138=CARTESIAN_POINT('',(-12.437499999309,-10.7300000000757,2.39999999999995));
#7139=CARTESIAN_POINT('',(12.437499999308,-10.7300000000758,2.39999999999994));
#7140=CARTESIAN_POINT('',(12.437499999308,-7.73000000016816,2.39999999999994));
#7141=CARTESIAN_POINT('',(12.437499999308,-7.73000000016816,2.39999999999994));
#7142=CARTESIAN_POINT('',(-12.437499999309,-7.73000000016805,2.39999999999995));
#7143=CARTESIAN_POINT('',(-1.00000000002598,-8.72999999926986,2.39999999999995));
#7144=CARTESIAN_POINT('',(0.999999999981014,-8.72999999926986,2.39999999999995));
#7145=CARTESIAN_POINT('',(0.999999999981014,-8.72999999926986,2.39999999999995));
#7146=CARTESIAN_POINT('',(0.999999999981014,-9.72999999926986,2.39999999999995));
#7147=CARTESIAN_POINT('',(0.999999999981014,-9.72999999926986,2.39999999999995));
#7148=CARTESIAN_POINT('',(-1.00000000002598,-9.72999999926986,2.39999999999995));
#7149=CARTESIAN_POINT('',(-1.00000000002598,-9.72999999926986,2.39999999999995));
#7150=CARTESIAN_POINT('',(-1.00000000002598,-8.72999999926986,2.39999999999995));
#7151=CARTESIAN_POINT('',(0.5,-8.72999999926986,-2.76329419736929E-14));
#7152=CARTESIAN_POINT('',(0.999999999981014,-8.72999999926986,-2.76533527370934E-14));
#7153=CARTESIAN_POINT('',(0.999999999981014,-8.72999999926986,-2.76533527370934E-14));
#7154=CARTESIAN_POINT('',(0.999999999981014,-8.72999999926986,2.39999999999995));
#7155=CARTESIAN_POINT('',(-1.00000000002598,-8.72999999926986,2.39999999999995));
#7156=CARTESIAN_POINT('',(-1.00000000002598,-8.72999999926986,-2.76533527370934E-14));
#7157=CARTESIAN_POINT('',(-1.00000000002598,-8.72999999926986,-2.76533527370934E-14));
#7158=CARTESIAN_POINT('',(-0.5,-8.72999999926986,-2.76533527370934E-14));
#7159=CARTESIAN_POINT('',(-0.5,-9.72999999926986,-2.76329419743348E-14));
#7160=CARTESIAN_POINT('',(-1.00000000002598,-9.72999999926986,-2.76533527370934E-14));
#7161=CARTESIAN_POINT('',(-1.00000000002598,-9.72999999926986,-2.76533527370934E-14));
#7162=CARTESIAN_POINT('',(-1.00000000002598,-9.72999999926986,2.39999999999995));
#7163=CARTESIAN_POINT('',(0.999999999981014,-9.72999999926986,2.39999999999995));
#7164=CARTESIAN_POINT('',(0.999999999981014,-9.72999999926986,-2.76533527370934E-14));
#7165=CARTESIAN_POINT('',(0.999999999981014,-9.72999999926986,-2.76533527370934E-14));
#7166=CARTESIAN_POINT('',(0.5,-9.72999999926986,-2.76533527370934E-14));
#7167=CARTESIAN_POINT('',(0.999999999981014,-8.72999999926986,-2.76533527370934E-14));
#7168=CARTESIAN_POINT('',(0.999999999981014,-9.72999999926986,-2.76533527370934E-14));
#7169=CARTESIAN_POINT('',(-1.00000000002598,-9.72999999926986,-2.76533527370934E-14));
#7170=CARTESIAN_POINT('',(-1.00000000002598,-8.72999999926986,-2.76533527370934E-14));
#7171=CARTESIAN_POINT('',(0.5,-10.7300000000757,2.79613795693346E-14));
#7172=CARTESIAN_POINT('',(0.5,-9.72999999926986,-2.76533527370934E-14));
#7173=CARTESIAN_POINT('',(1.14967358514666E-17,-10.7300000000757,2.762783990949E-14));
#7174=CARTESIAN_POINT('',(-0.500000000000028,-10.7300000000757,2.78271823241857E-14));
#7175=CARTESIAN_POINT('',(0.500000000000028,-10.7300000000757,2.79338190446017E-14));
#7176=CARTESIAN_POINT('',(-0.5,-9.72999999926986,-2.76329419743348E-14));
#7177=CARTESIAN_POINT('',(-0.5,-10.7300000000757,2.78271823241857E-14));
#7178=CARTESIAN_POINT('',(1.72451037771848E-17,-9.72999999926986,4.08820874150144E-14));
#7179=CARTESIAN_POINT('',(0.499999999999972,-9.72999999926986,-2.74313081321683E-14));
#7180=CARTESIAN_POINT('',(-0.499999999999972,-9.72999999926986,-2.75227613316571E-14));
#7181=CARTESIAN_POINT('',(-0.5,-7.73000000016816,2.74352946710028E-14));
#7182=CARTESIAN_POINT('',(-0.5,-8.72999999926986,-2.76533527370934E-14));
#7183=CARTESIAN_POINT('',(-2.10209436768649E-17,-7.73000000016816,1.97095045778412E-14));
#7184=CARTESIAN_POINT('',(0.499999999999972,-7.73000000016816,2.78781639026357E-14));
#7185=CARTESIAN_POINT('',(-0.499999999999972,-7.73000000016816,2.73672445426803E-14));
#7186=CARTESIAN_POINT('',(0.5,-8.72999999926986,-2.76329419736929E-14));
#7187=CARTESIAN_POINT('',(0.5,-7.73000000016816,2.78781639026357E-14));
#7188=CARTESIAN_POINT('',(-3.3673159693799E-18,-8.72999999926986,1.81082892275719E-14));
#7189=CARTESIAN_POINT('',(-0.500000000000028,-8.72999999926986,-2.74313081321683E-14));
#7190=CARTESIAN_POINT('',(0.500000000000028,-8.72999999926986,-2.75512136969235E-14));
#7191=CARTESIAN_POINT('',(9.17084380230904,-1.25000000041496,2.49999999999995));
#7192=CARTESIAN_POINT('',(9.17084380230904,-1.25000000041476,4.89999999999995));
#7193=CARTESIAN_POINT('',(9.17084380230904,-1.25000000041476,4.89999999999995));
#7194=CARTESIAN_POINT('',(8.24999999989902,-1.25000000041496,4.89999999999995));
#7195=CARTESIAN_POINT('',(8.24999999989902,-1.25000000041496,4.89999999999995));
#7196=CARTESIAN_POINT('',(8.24999999989902,-1.25000000041496,2.49999999999995));
#7197=CARTESIAN_POINT('',(8.24999999989902,-1.25000000041496,2.49999999999995));
#7198=CARTESIAN_POINT('',(9.17084380230904,-1.25000000041496,2.49999999999995));
#7199=CARTESIAN_POINT('',(9.17084380230699,1.24999999958504,2.49999999999995));
#7200=CARTESIAN_POINT('',(8.24999999989902,1.24999999958504,2.49999999999995));
#7201=CARTESIAN_POINT('',(8.24999999989902,1.24999999958504,2.49999999999995));
#7202=CARTESIAN_POINT('',(8.24999999989902,1.24999999958504,4.89999999999995));
#7203=CARTESIAN_POINT('',(8.24999999989902,1.24999999958504,4.89999999999995));
#7204=CARTESIAN_POINT('',(9.17084380230699,1.24999999958494,4.89999999999995));
#7205=CARTESIAN_POINT('',(9.17084380230699,1.24999999958494,4.89999999999995));
#7206=CARTESIAN_POINT('',(9.17084380230699,1.24999999958504,2.49999999999995));
#7207=CARTESIAN_POINT('',(8.24999999989902,1.24999999958504,2.49999999999995));
#7208=CARTESIAN_POINT('',(8.24999999989902,-1.25000000041496,2.49999999999995));
#7209=CARTESIAN_POINT('',(8.24999999989902,-1.25000000041496,4.89999999999995));
#7210=CARTESIAN_POINT('',(8.24999999989902,1.24999999958504,4.89999999999995));
#7211=CARTESIAN_POINT('',(9.999999999914,-4.1515622748449E-10,2.84999999999995));
#7212=CARTESIAN_POINT('',(9.999999999907,1.99999999958484,2.84999999999995));
#7213=CARTESIAN_POINT('',(9.99999999992002,-2.00000000041516,2.84999999999995));
#7214=CARTESIAN_POINT('',(9.99999999991269,-2.00000000041516,2.84999999999995));
#7215=CARTESIAN_POINT('',(9.99999999989603,-2.00000000041516,2.49999999999995));
#7216=CARTESIAN_POINT('',(9.99999999990303,-4.15155243515419E-10,2.49999999999995));
#7217=CARTESIAN_POINT('',(9.99999999989603,-2.00000000041517,2.49999999999995));
#7218=CARTESIAN_POINT('',(9.99999999991002,1.99999999958486,2.49999999999995));
#7219=CARTESIAN_POINT('',(9.99999999991002,1.99999999958484,2.49999999999995));
#7220=CARTESIAN_POINT('',(9.999999999907,1.99999999958484,2.84999999999995));
#7221=CARTESIAN_POINT('',(9.999999999907,1.99999999958484,2.84999999999995));
#7222=CARTESIAN_POINT('',(9.99999999989905,1.49999999958595,3.19999999999995));
#7223=CARTESIAN_POINT('',(9.99999999988205,-4.13849843282326E-10,3.19999999999995));
#7224=CARTESIAN_POINT('',(9.99999999989905,1.49999999958595,3.19999999999995));
#7225=CARTESIAN_POINT('',(9.99999999989703,-1.50000000041365,3.19999999999995));
#7226=CARTESIAN_POINT('',(9.99999999989703,-1.50000000041405,3.19999999999995));
#7227=CARTESIAN_POINT('',(9.99999999991269,-2.00000000041516,2.84999999999995));
#7228=CARTESIAN_POINT('',(9.99999999989703,-1.50000000041405,3.19999999999995));
#7229=CARTESIAN_POINT('',(9.999999999897,-1.50000000041365,2.49999999999995));
#7230=CARTESIAN_POINT('',(9.999999999897,-1.50000000041365,2.49999999999995));
#7231=CARTESIAN_POINT('',(9.99999999989603,-2.00000000041516,2.49999999999995));
#7232=CARTESIAN_POINT('',(9.999999999897,-1.50000000041365,4.89999999999995));
#7233=CARTESIAN_POINT('',(9.99999999989703,-1.50000000041405,4.19999999999995));
#7234=CARTESIAN_POINT('',(9.99999999990536,-2.00000000041516,4.54999999999995));
#7235=CARTESIAN_POINT('',(9.99999999989603,-2.00000000041516,4.89999999999995));
#7236=CARTESIAN_POINT('',(9.99999999989603,-2.00000000041516,4.89999999999995));
#7237=CARTESIAN_POINT('',(9.999999999897,-1.50000000041365,4.89999999999995));
#7238=CARTESIAN_POINT('',(9.99999999989603,-4.1515616795476E-10,4.89999999999995));
#7239=CARTESIAN_POINT('',(9.99999999989603,1.99999999958484,4.89999999999995));
#7240=CARTESIAN_POINT('',(9.99999999989603,-2.00000000041516,4.89999999999995));
#7241=CARTESIAN_POINT('',(9.999999999902,-4.15156214940517E-10,4.54999999999995));
#7242=CARTESIAN_POINT('',(9.99999999990536,-2.00000000041517,4.54999999999995));
#7243=CARTESIAN_POINT('',(9.99999999989603,1.99999999958486,4.54999999999995));
#7244=CARTESIAN_POINT('',(9.99999999989669,1.99999999958484,4.54999999999995));
#7245=CARTESIAN_POINT('',(9.99999999989603,1.99999999958484,4.89999999999995));
#7246=CARTESIAN_POINT('',(9.99999999989703,-1.50000000041405,4.19999999999995));
#7247=CARTESIAN_POINT('',(9.99999999990536,-2.00000000041516,4.54999999999995));
#7248=CARTESIAN_POINT('',(9.99999999988899,-4.13862943916028E-10,4.19999999999995));
#7249=CARTESIAN_POINT('',(9.99999999989703,-1.50000000041405,4.19999999999995));
#7250=CARTESIAN_POINT('',(9.99999999989703,1.49999999958632,4.19999999999995));
#7251=CARTESIAN_POINT('',(9.99999999989703,1.49999999958595,4.19999999999995));
#7252=CARTESIAN_POINT('',(9.99999999989669,1.99999999958484,4.54999999999995));
#7253=CARTESIAN_POINT('',(9.99999999989703,1.49999999958595,4.19999999999995));
#7254=CARTESIAN_POINT('',(9.999999999897,1.49999999958635,4.89999999999995));
#7255=CARTESIAN_POINT('',(9.999999999897,1.49999999958635,4.89999999999995));
#7256=CARTESIAN_POINT('',(9.99999999989603,1.99999999958484,4.89999999999995));
#7257=CARTESIAN_POINT('',(9.999999999897,1.49999999958635,2.49999999999995));
#7258=CARTESIAN_POINT('',(9.99999999989905,1.49999999958595,3.19999999999995));
#7259=CARTESIAN_POINT('',(9.99999999991002,1.99999999958484,2.49999999999995));
#7260=CARTESIAN_POINT('',(9.999999999897,1.49999999958635,2.49999999999995));
#7261=CARTESIAN_POINT('',(9.99999999989586,-4.13744493833287E-10,2.49999999999986));
#7262=CARTESIAN_POINT('',(9.17084380230904,-1.25000000041496,2.49999999999995));
#7263=CARTESIAN_POINT('',(9.99999999989703,-1.50000000041363,2.49999999999995));
#7264=CARTESIAN_POINT('',(9.99999999989703,-1.50000000041405,3.19999999999995));
#7265=CARTESIAN_POINT('',(9.99999999989703,-1.50000000041405,4.19999999999995));
#7266=CARTESIAN_POINT('',(9.99999999989595,-4.14572700099359E-10,4.89999999999996));
#7267=CARTESIAN_POINT('',(9.999999999897,-1.50000000041366,4.89999999999995));
#7268=CARTESIAN_POINT('',(9.17084380230904,-1.25000000041476,4.89999999999995));
#7269=CARTESIAN_POINT('',(9.99999999989905,1.49999999958595,3.19999999999995));
#7270=CARTESIAN_POINT('',(9.99999999989703,1.49999999958595,4.19999999999995));
#7271=CARTESIAN_POINT('',(9.999999999898,-4.1394038853628E-10,4.89999999999991));
#7272=CARTESIAN_POINT('',(9.17084380230698,1.24999999958496,4.89999999999995));
#7273=CARTESIAN_POINT('',(9.99999999989703,1.49999999958634,4.89999999999995));
#7274=CARTESIAN_POINT('',(9.99999999989808,-4.14505016723749E-10,2.49999999999994));
#7275=CARTESIAN_POINT('',(9.999999999897,1.49999999958633,2.49999999999995));
#7276=CARTESIAN_POINT('',(9.17084380230702,1.24999999958503,2.49999999999995));
#7277=CARTESIAN_POINT('',(8.49999999989603,-0.500000000414758,2.49999999999994));
#7278=CARTESIAN_POINT('',(11.499999999896,-0.500000000414758,2.49999999999995));
#7279=CARTESIAN_POINT('',(11.499999999896,0.499999999585242,2.49999999999995));
#7280=CARTESIAN_POINT('',(8.49999999989603,0.499999999585242,2.49999999999994));
#7281=CARTESIAN_POINT('',(12.08749999911,7.48000000016816,1.50000000000001));
#7282=CARTESIAN_POINT('',(12.08749999911,7.48000000016816,3.24085442574401E-14));
#7283=CARTESIAN_POINT('',(12.0874999988881,1.74999999992366,2.26129679805142E-14));
#7284=CARTESIAN_POINT('',(12.0874999988881,1.74999999992366,1.50000000000003));
#7285=CARTESIAN_POINT('',(4.09999999972399,7.48000000016816,2.62557032238466E-14));
#7286=CARTESIAN_POINT('',(4.09999999972399,7.48000000016816,1.50000000000001));
#7287=CARTESIAN_POINT('',(12.0874999988881,-1.74999999992366,1.50000000000003));
#7288=CARTESIAN_POINT('',(12.0874999988881,-1.74999999992366,2.2163059670673E-14));
#7289=CARTESIAN_POINT('',(4.09999999972399,-7.48000000016816,1.50000000000001));
#7290=CARTESIAN_POINT('',(4.09999999972399,-7.48000000016816,2.64333389077866E-14));
#7291=CARTESIAN_POINT('',(4.09999999942602,-1.74999999992366,-2.76533527370934E-14));
#7292=CARTESIAN_POINT('',(4.09999999942602,-1.74999999992366,1.49999999999995));
#7293=CARTESIAN_POINT('',(4.349999999695,-1.49999999984226,1.49999999999995));
#7294=CARTESIAN_POINT('',(4.349999999695,-1.49999999985096,-2.76533527370934E-14));
#7295=CARTESIAN_POINT('',(4.349999999695,1.49999999985096,-2.76533527370934E-14));
#7296=CARTESIAN_POINT('',(4.349999999695,1.49999999984223,1.49999999999995));
#7297=CARTESIAN_POINT('',(-9.17084380184097,-1.25000000041506,2.49999999999995));
#7298=CARTESIAN_POINT('',(-8.249999999431,-1.25000000041506,2.49999999999995));
#7299=CARTESIAN_POINT('',(-8.249999999431,-1.25000000041506,2.49999999999995));
#7300=CARTESIAN_POINT('',(-8.249999999431,-1.25000000041506,4.89999999999995));
#7301=CARTESIAN_POINT('',(-8.249999999431,-1.25000000041506,4.89999999999995));
#7302=CARTESIAN_POINT('',(-9.17084380184097,-1.25000000041484,4.89999999999995));
#7303=CARTESIAN_POINT('',(-9.17084380184097,-1.25000000041484,4.89999999999995));
#7304=CARTESIAN_POINT('',(-9.17084380184097,-1.25000000041506,2.49999999999995));
#7305=CARTESIAN_POINT('',(-9.17084380183897,1.24999999958494,2.49999999999995));
#7306=CARTESIAN_POINT('',(-9.17084380183897,1.24999999958484,4.89999999999995));
#7307=CARTESIAN_POINT('',(-9.17084380183897,1.24999999958484,4.89999999999995));
#7308=CARTESIAN_POINT('',(-8.249999999431,1.24999999958494,4.89999999999995));
#7309=CARTESIAN_POINT('',(-8.249999999431,1.24999999958494,4.89999999999995));
#7310=CARTESIAN_POINT('',(-8.249999999431,1.24999999958494,2.49999999999995));
#7311=CARTESIAN_POINT('',(-8.249999999431,1.24999999958494,2.49999999999995));
#7312=CARTESIAN_POINT('',(-9.17084380183897,1.24999999958494,2.49999999999995));
#7313=CARTESIAN_POINT('',(-8.249999999431,1.24999999958494,4.89999999999995));
#7314=CARTESIAN_POINT('',(-8.249999999431,-1.25000000041506,4.89999999999995));
#7315=CARTESIAN_POINT('',(-8.249999999431,-1.25000000041506,2.49999999999995));
#7316=CARTESIAN_POINT('',(-8.249999999431,1.24999999958494,2.49999999999995));
#7317=CARTESIAN_POINT('',(-9.99999999943898,1.99999999958473,2.84999999999995));
#7318=CARTESIAN_POINT('',(-9.99999999944099,1.99999999958476,2.49999999999995));
#7319=CARTESIAN_POINT('',(-9.99999999943496,-4.1524089297021E-10,2.49999999999995));
#7320=CARTESIAN_POINT('',(-9.99999999944099,1.99999999958476,2.49999999999995));
#7321=CARTESIAN_POINT('',(-9.99999999942797,-2.00000000041524,2.49999999999995));
#7322=CARTESIAN_POINT('',(-9.99999999942797,-2.00000000041524,2.49999999999995));
#7323=CARTESIAN_POINT('',(-9.99999999944464,-2.00000000041527,2.84999999999995));
#7324=CARTESIAN_POINT('',(-9.99999999944596,-4.15269600880384E-10,2.84999999999995));
#7325=CARTESIAN_POINT('',(-9.99999999944464,-2.00000000041527,2.84999999999995));
#7326=CARTESIAN_POINT('',(-9.99999999943897,1.99999999958473,2.84999999999995));
#7327=CARTESIAN_POINT('',(-9.99999999944464,-2.00000000041527,2.84999999999995));
#7328=CARTESIAN_POINT('',(-9.99999999942898,-1.50000000041413,3.19999999999995));
#7329=CARTESIAN_POINT('',(-9.99999999941396,-4.13947098826568E-10,3.19999999999995));
#7330=CARTESIAN_POINT('',(-9.99999999942898,-1.50000000041413,3.19999999999995));
#7331=CARTESIAN_POINT('',(-9.99999999942898,1.49999999958624,3.19999999999995));
#7332=CARTESIAN_POINT('',(-9.99999999943074,1.49999999958587,3.19999999999995));
#7333=CARTESIAN_POINT('',(-9.99999999943898,1.99999999958473,2.84999999999995));
#7334=CARTESIAN_POINT('',(-9.99999999942797,-2.00000000041524,2.49999999999995));
#7335=CARTESIAN_POINT('',(-9.99999999942898,-1.50000000041376,2.49999999999995));
#7336=CARTESIAN_POINT('',(-9.99999999942898,-1.50000000041376,2.49999999999995));
#7337=CARTESIAN_POINT('',(-9.99999999942898,-1.50000000041413,3.19999999999995));
#7338=CARTESIAN_POINT('',(-9.99999999942898,-1.50000000041376,4.89999999999995));
#7339=CARTESIAN_POINT('',(-9.99999999942797,-2.00000000041524,4.89999999999995));
#7340=CARTESIAN_POINT('',(-9.99999999942797,-2.00000000041524,4.89999999999995));
#7341=CARTESIAN_POINT('',(-9.99999999943731,-2.00000000041524,4.54999999999995));
#7342=CARTESIAN_POINT('',(-9.99999999942897,-1.50000000041413,4.19999999999995));
#7343=CARTESIAN_POINT('',(-9.99999999942898,-1.50000000041376,4.89999999999995));
#7344=CARTESIAN_POINT('',(-9.99999999942797,1.99999999958476,4.89999999999995));
#7345=CARTESIAN_POINT('',(-9.99999999942831,1.99999999958476,4.54999999999995));
#7346=CARTESIAN_POINT('',(-9.99999999943398,-4.15241618871183E-10,4.54999999999995));
#7347=CARTESIAN_POINT('',(-9.99999999942831,1.99999999958477,4.54999999999995));
#7348=CARTESIAN_POINT('',(-9.99999999944097,-2.00000000041526,4.54999999999995));
#7349=CARTESIAN_POINT('',(-9.99999999942797,-4.15241004862817E-10,4.89999999999995));
#7350=CARTESIAN_POINT('',(-9.99999999942797,-2.00000000041524,4.89999999999995));
#7351=CARTESIAN_POINT('',(-9.99999999942797,1.99999999958476,4.89999999999995));
#7352=CARTESIAN_POINT('',(-9.99999999942831,1.99999999958476,4.54999999999995));
#7353=CARTESIAN_POINT('',(-9.99999999942898,1.49999999958587,4.19999999999995));
#7354=CARTESIAN_POINT('',(-9.99999999942098,-4.13948431085241E-10,4.19999999999995));
#7355=CARTESIAN_POINT('',(-9.99999999942898,1.49999999958587,4.19999999999995));
#7356=CARTESIAN_POINT('',(-9.99999999942898,-1.50000000041376,4.19999999999995));
#7357=CARTESIAN_POINT('',(-9.99999999943731,-2.00000000041524,4.54999999999995));
#7358=CARTESIAN_POINT('',(-9.99999999942897,-1.50000000041413,4.19999999999995));
#7359=CARTESIAN_POINT('',(-9.99999999942797,1.99999999958476,4.89999999999995));
#7360=CARTESIAN_POINT('',(-9.99999999942898,1.49999999958624,4.89999999999995));
#7361=CARTESIAN_POINT('',(-9.99999999942898,1.49999999958624,4.89999999999995));
#7362=CARTESIAN_POINT('',(-9.99999999942898,1.49999999958587,4.19999999999995));
#7363=CARTESIAN_POINT('',(-9.99999999942898,1.49999999958624,2.49999999999995));
#7364=CARTESIAN_POINT('',(-9.99999999944099,1.99999999958476,2.49999999999995));
#7365=CARTESIAN_POINT('',(-9.99999999943074,1.49999999958587,3.19999999999995));
#7366=CARTESIAN_POINT('',(-9.99999999942898,1.49999999958624,2.49999999999995));
#7367=CARTESIAN_POINT('',(-9.9999999994282,-4.13754483874843E-10,4.89999999999998));
#7368=CARTESIAN_POINT('',(-9.17084380184097,-1.25000000041484,4.89999999999995));
#7369=CARTESIAN_POINT('',(-9.99999999942898,-1.50000000041376,4.89999999999995));
#7370=CARTESIAN_POINT('',(-9.99999999942897,-1.50000000041413,4.19999999999995));
#7371=CARTESIAN_POINT('',(-9.99999999942898,-1.50000000041413,3.19999999999995));
#7372=CARTESIAN_POINT('',(-9.99999999942817,-4.12760716863185E-10,2.49999999999985));
#7373=CARTESIAN_POINT('',(-9.99999999942898,-1.50000000041376,2.49999999999995));
#7374=CARTESIAN_POINT('',(-9.17084380184097,-1.25000000041506,2.49999999999995));
#7375=CARTESIAN_POINT('',(-9.99999999942898,1.49999999958587,4.19999999999995));
#7376=CARTESIAN_POINT('',(-9.99999999943074,1.49999999958587,3.19999999999995));
#7377=CARTESIAN_POINT('',(-9.99999999943007,-4.1475056083787E-10,2.49999999999993));
#7378=CARTESIAN_POINT('',(-9.17084380183897,1.24999999958494,2.49999999999995));
#7379=CARTESIAN_POINT('',(-9.99999999942898,1.49999999958624,2.49999999999995));
#7380=CARTESIAN_POINT('',(-9.99999999942989,-4.1364726349145E-10,4.8999999999999));
#7381=CARTESIAN_POINT('',(-9.99999999942898,1.49999999958624,4.89999999999995));
#7382=CARTESIAN_POINT('',(-9.17084380183897,1.24999999958484,4.89999999999995));
#7383=CARTESIAN_POINT('',(-11.499999999428,-0.500000000414758,2.49999999999995));
#7384=CARTESIAN_POINT('',(-8.49999999942798,-0.500000000414758,2.49999999999996));
#7385=CARTESIAN_POINT('',(-8.49999999942798,0.499999999585242,2.49999999999996));
#7386=CARTESIAN_POINT('',(-11.499999999428,0.499999999585242,2.49999999999995));
#7387=CARTESIAN_POINT('',(-12.087499999281,7.48000000016816,1.5));
#7388=CARTESIAN_POINT('',(-12.087499999281,1.74999999992366,1.50000000000003));
#7389=CARTESIAN_POINT('',(-12.087499999281,1.74999999992366,1.50000000000003));
#7390=CARTESIAN_POINT('',(-12.087499999281,1.74999999992366,2.12028154161409E-14));
#7391=CARTESIAN_POINT('',(-12.087499999281,1.74999999992366,2.12028154161409E-14));
#7392=CARTESIAN_POINT('',(-12.087499999281,7.48000000016816,2.28363746044428E-14));
#7393=CARTESIAN_POINT('',(-12.087499999281,7.48000000016816,2.28363746044428E-14));
#7394=CARTESIAN_POINT('',(-12.087499999281,7.48000000016816,1.5));
#7395=CARTESIAN_POINT('',(-4.09999999973394,7.48000000016816,-2.76533527370934E-14));
#7396=CARTESIAN_POINT('',(-4.099999999658,1.74999999992366,-2.76533527370934E-14));
#7397=CARTESIAN_POINT('',(-4.099999999658,1.74999999992366,-2.76533527370934E-14));
#7398=CARTESIAN_POINT('',(-4.099999999658,1.74999999992366,1.49999999999995));
#7399=CARTESIAN_POINT('',(-4.099999999658,1.74999999992366,1.49999999999995));
#7400=CARTESIAN_POINT('',(-4.09999999973394,7.48000000016816,1.50000000000001));
#7401=CARTESIAN_POINT('',(-4.09999999973394,7.48000000016816,1.50000000000001));
#7402=CARTESIAN_POINT('',(-4.09999999973394,7.48000000016816,-2.76533527370934E-14));
#7403=CARTESIAN_POINT('',(-12.087499999281,-1.74999999992366,2.15137131323589E-14));
#7404=CARTESIAN_POINT('',(-12.087499999281,-1.74999999992366,1.50000000000003));
#7405=CARTESIAN_POINT('',(-12.087499999281,-1.74999999992366,1.50000000000003));
#7406=CARTESIAN_POINT('',(-12.087499999281,-7.48000000016816,1.5));
#7407=CARTESIAN_POINT('',(-12.087499999281,-7.48000000016816,1.5));
#7408=CARTESIAN_POINT('',(-12.087499999281,-7.48000000016816,2.29232980487293E-14));
#7409=CARTESIAN_POINT('',(-12.087499999281,-7.48000000016816,2.29232980487293E-14));
#7410=CARTESIAN_POINT('',(-12.087499999281,-1.74999999992366,2.15137131323589E-14));
#7411=CARTESIAN_POINT('',(-4.099999999734,-7.48000000016816,1.50000000000001));
#7412=CARTESIAN_POINT('',(-4.099999999658,-1.74999999992366,1.49999999999995));
#7413=CARTESIAN_POINT('',(-4.099999999658,-1.74999999992366,1.49999999999995));
#7414=CARTESIAN_POINT('',(-4.09999999965797,-1.74999999992366,-2.76533527370934E-14));
#7415=CARTESIAN_POINT('',(-4.09999999965797,-1.74999999992366,-2.76533527370934E-14));
#7416=CARTESIAN_POINT('',(-4.09999999973394,-7.48000000016816,2.34461802405446E-14));
#7417=CARTESIAN_POINT('',(-4.09999999973394,-7.48000000016816,2.34461802405446E-14));
#7418=CARTESIAN_POINT('',(-4.099999999734,-7.48000000016816,1.50000000000001));
#7419=CARTESIAN_POINT('',(-4.34999999969597,-1.50000000001926,-2.76533527370934E-14));
#7420=CARTESIAN_POINT('',(-4.34999999969597,-1.50000000001057,1.49999999999995));
#7421=CARTESIAN_POINT('',(-4.34999999969597,1.50000000001054,1.49999999999995));
#7422=CARTESIAN_POINT('',(-4.34999999969597,1.50000000001924,-2.76533527370934E-14));
#7423=CARTESIAN_POINT('',(-11.83749999924,1.49999999955745,2.08415603105956E-14));
#7424=CARTESIAN_POINT('',(-11.83749999924,1.49999999955713,1.50000000000003));
#7425=CARTESIAN_POINT('',(4.349999999695,-7.73000000016816,1.50000000000003));
#7426=CARTESIAN_POINT('',(3.49999999929304,-7.73000000016816,1.50000000000002));
#7427=CARTESIAN_POINT('',(3.49999999929304,-7.73000000016816,1.50000000000002));
#7428=CARTESIAN_POINT('',(3.49999999929304,-7.73000000016816,2.73128616579256E-14));
#7429=CARTESIAN_POINT('',(3.49999999929304,-7.73000000016816,2.73128616579256E-14));
#7430=CARTESIAN_POINT('',(0.5,-7.73000000016816,2.78781639026357E-14));
#7431=CARTESIAN_POINT('',(-0.5,-7.73000000016816,2.74352946710028E-14));
#7432=CARTESIAN_POINT('',(-3.499999999696,-7.73000000016816,2.58846315488176E-14));
#7433=CARTESIAN_POINT('',(-3.499999999696,-7.73000000016816,2.58846315488176E-14));
#7434=CARTESIAN_POINT('',(-3.499999999696,-7.73000000016816,1.49999999999999));
#7435=CARTESIAN_POINT('',(-3.499999999696,-7.73000000016816,1.49999999999999));
#7436=CARTESIAN_POINT('',(-4.34999999969597,-7.73000000016816,1.50000000000002));
#7437=CARTESIAN_POINT('',(-4.34999999969597,-7.73000000016816,1.50000000000002));
#7438=CARTESIAN_POINT('',(-4.34999999969597,-7.73000000016815,2.55914317937444E-14));
#7439=CARTESIAN_POINT('',(-4.34999999969597,-7.73000000016815,2.55914317937444E-14));
#7440=CARTESIAN_POINT('',(-11.83749999924,-7.73000000016805,2.27910099904777E-14));
#7441=CARTESIAN_POINT('',(-11.83749999924,-7.73000000016805,2.27910099904777E-14));
#7442=CARTESIAN_POINT('',(-11.83749999924,-7.73000000016816,1.50000000000001));
#7443=CARTESIAN_POINT('',(-11.83749999924,-7.73000000016816,1.50000000000001));
#7444=CARTESIAN_POINT('',(-12.437499999309,-7.73000000016805,1.50000000000004));
#7445=CARTESIAN_POINT('',(-12.437499999309,-7.73000000016805,1.50000000000004));
#7446=CARTESIAN_POINT('',(-12.437499999309,-7.73000000016805,2.39999999999995));
#7447=CARTESIAN_POINT('',(12.437499999308,-7.73000000016816,2.39999999999994));
#7448=CARTESIAN_POINT('',(12.437499999308,-7.73000000016816,1.5));
#7449=CARTESIAN_POINT('',(12.437499999308,-7.73000000016816,1.5));
#7450=CARTESIAN_POINT('',(11.837499998837,-7.73000000016816,1.50000000000003));
#7451=CARTESIAN_POINT('',(11.837499998837,-7.73000000016816,1.50000000000003));
#7452=CARTESIAN_POINT('',(11.837499998837,-7.73000000016816,3.23961482979126E-14));
#7453=CARTESIAN_POINT('',(11.837499998837,-7.73000000016816,3.23961482979126E-14));
#7454=CARTESIAN_POINT('',(4.349999999695,-7.73000000016816,2.83881522803073E-14));
#7455=CARTESIAN_POINT('',(4.349999999695,-7.73000000016816,2.83881522803073E-14));
#7456=CARTESIAN_POINT('',(4.349999999695,-7.73000000016816,1.50000000000003));
#7457=CARTESIAN_POINT('',(4.349999999695,7.73000000016816,2.91919537501359E-14));
#7458=CARTESIAN_POINT('',(11.837499998837,7.73000000016816,3.23961482979126E-14));
#7459=CARTESIAN_POINT('',(11.837499998837,7.73000000016816,3.23961482979126E-14));
#7460=CARTESIAN_POINT('',(11.837499998838,7.73000000016816,1.50000000000002));
#7461=CARTESIAN_POINT('',(11.837499998838,7.73000000016816,1.50000000000002));
#7462=CARTESIAN_POINT('',(12.437499999308,7.73000000016816,1.50000000000003));
#7463=CARTESIAN_POINT('',(12.437499999308,7.73000000016816,1.50000000000003));
#7464=CARTESIAN_POINT('',(12.437499999308,7.73000000016816,2.39999999999994));
#7465=CARTESIAN_POINT('',(-12.437499999309,7.73000000016805,2.39999999999995));
#7466=CARTESIAN_POINT('',(-12.437499999309,7.73000000016805,1.50000000000003));
#7467=CARTESIAN_POINT('',(-12.437499999309,7.73000000016805,1.50000000000003));
#7468=CARTESIAN_POINT('',(-11.83749999924,7.73000000016816,1.50000000000002));
#7469=CARTESIAN_POINT('',(-11.83749999924,7.73000000016816,1.50000000000002));
#7470=CARTESIAN_POINT('',(-11.83749999924,7.73000000005945,2.22271233187258E-14));
#7471=CARTESIAN_POINT('',(-11.83749999924,7.73000000005945,2.22271233187258E-14));
#7472=CARTESIAN_POINT('',(-4.34999999969597,7.73000000013025,-2.76533527370934E-14));
#7473=CARTESIAN_POINT('',(-4.34999999969597,7.73000000013025,-2.76533527370934E-14));
#7474=CARTESIAN_POINT('',(-4.34999999969597,7.73000000016816,1.50000000000001));
#7475=CARTESIAN_POINT('',(-4.34999999969597,7.73000000016816,1.50000000000001));
#7476=CARTESIAN_POINT('',(-3.499999999696,7.73000000016816,1.5));
#7477=CARTESIAN_POINT('',(-3.499999999696,7.73000000016816,1.5));
#7478=CARTESIAN_POINT('',(-3.499999999696,7.73000000016813,-2.76533527370959E-14));
#7479=CARTESIAN_POINT('',(-3.499999999696,7.73000000016813,-2.76533527370959E-14));
#7480=CARTESIAN_POINT('',(-0.5,7.73000000016816,2.74544384899657E-14));
#7481=CARTESIAN_POINT('',(0.5,7.73000000016816,2.78971169139433E-14));
#7482=CARTESIAN_POINT('',(3.49999999929304,7.73000000016816,2.9430401517859E-14));
#7483=CARTESIAN_POINT('',(3.49999999929304,7.73000000016816,2.9430401517859E-14));
#7484=CARTESIAN_POINT('',(3.499999999294,7.73000000016813,1.5));
#7485=CARTESIAN_POINT('',(3.499999999294,7.73000000016813,1.5));
#7486=CARTESIAN_POINT('',(4.349999999695,7.73000000016813,1.50000000000004));
#7487=CARTESIAN_POINT('',(4.349999999695,7.73000000016813,1.50000000000004));
#7488=CARTESIAN_POINT('',(4.349999999695,7.73000000016816,2.91919537501359E-14));
#7489=CARTESIAN_POINT('',(3.74999999957603,7.48000000016816,1.49999999999998));
#7490=CARTESIAN_POINT('',(3.749999999576,7.48000000016816,2.86894699173147E-14));
#7491=CARTESIAN_POINT('',(3.749999999576,-7.48000000016816,2.81092443945162E-14));
#7492=CARTESIAN_POINT('',(3.749999999576,-7.48000000016816,1.49999999999998));
#7493=CARTESIAN_POINT('',(3.749999999576,-7.48000000016816,1.49999999999998));
#7494=CARTESIAN_POINT('',(3.74999999957603,7.48000000016816,1.49999999999998));
#7495=CARTESIAN_POINT('',(3.49999999933505,-7.47999999992722,1.49999999999976));
#7496=CARTESIAN_POINT('',(3.749999999576,-7.48000000016816,1.49999999999998));
#7497=CARTESIAN_POINT('',(3.49999999929304,-7.73000000016818,1.50000000000002));
#7498=CARTESIAN_POINT('',(4.09999999942602,-1.74999999992366,1.49999999999995));
#7499=CARTESIAN_POINT('',(4.09999999972399,-7.48000000016816,1.50000000000001));
#7500=CARTESIAN_POINT('',(4.34999999972493,-1.75000000014117,1.49999999999995));
#7501=CARTESIAN_POINT('',(4.09999999942603,-1.74999999992366,1.49999999999995));
#7502=CARTESIAN_POINT('',(4.349999999695,-1.49999999984227,1.49999999999995));
#7503=CARTESIAN_POINT('',(11.837499998837,-1.49999999909915,1.50000000000003));
#7504=CARTESIAN_POINT('',(4.349999999695,-1.49999999984226,1.49999999999995));
#7505=CARTESIAN_POINT('',(11.837499998141,-1.74999999984622,1.50000000000003));
#7506=CARTESIAN_POINT('',(11.837499998837,-1.49999999909913,1.50000000000003));
#7507=CARTESIAN_POINT('',(12.0874999988881,-1.74999999992366,1.50000000000003));
#7508=CARTESIAN_POINT('',(12.08749999911,-7.48000000016816,1.50000000000001));
#7509=CARTESIAN_POINT('',(12.0874999988881,-1.74999999992366,1.50000000000003));
#7510=CARTESIAN_POINT('',(11.8374999988771,-7.47999999993523,1.50000000000002));
#7511=CARTESIAN_POINT('',(12.08749999911,-7.48000000016816,1.50000000000001));
#7512=CARTESIAN_POINT('',(11.837499998837,-7.73000000016818,1.50000000000003));
#7513=CARTESIAN_POINT('',(12.437499999308,-7.73000000016816,1.5));
#7514=CARTESIAN_POINT('',(12.437499999308,7.73000000016816,1.50000000000003));
#7515=CARTESIAN_POINT('',(11.837499998878,7.47999999993616,1.50000000000002));
#7516=CARTESIAN_POINT('',(11.837499998838,7.73000000016816,1.50000000000002));
#7517=CARTESIAN_POINT('',(12.08749999911,7.48000000016815,1.50000000000001));
#7518=CARTESIAN_POINT('',(12.0874999988881,1.74999999992366,1.50000000000003));
#7519=CARTESIAN_POINT('',(12.08749999911,7.48000000016816,1.50000000000001));
#7520=CARTESIAN_POINT('',(11.837499998141,1.74999999984621,1.50000000000003));
#7521=CARTESIAN_POINT('',(12.0874999988881,1.74999999992366,1.50000000000003));
#7522=CARTESIAN_POINT('',(11.837499998837,1.49999999909915,1.50000000000003));
#7523=CARTESIAN_POINT('',(4.349999999695,1.49999999984223,1.49999999999995));
#7524=CARTESIAN_POINT('',(11.837499998837,1.49999999909915,1.50000000000003));
#7525=CARTESIAN_POINT('',(4.34999999972499,1.7500000001412,1.49999999999995));
#7526=CARTESIAN_POINT('',(4.349999999695,1.49999999984223,1.49999999999995));
#7527=CARTESIAN_POINT('',(4.09999999942602,1.74999999992365,1.49999999999995));
#7528=CARTESIAN_POINT('',(4.09999999972399,7.48000000016816,1.50000000000001));
#7529=CARTESIAN_POINT('',(4.09999999942602,1.74999999992366,1.49999999999995));
#7530=CARTESIAN_POINT('',(3.49999999933607,7.47999999992814,1.49999999999988));
#7531=CARTESIAN_POINT('',(3.499999999294,7.7300000001681,1.5));
#7532=CARTESIAN_POINT('',(3.74999999957603,7.48000000016815,1.49999999999998));
#7533=CARTESIAN_POINT('',(8.49999999989603,0.499999999585242,1.49999999999993));
#7534=CARTESIAN_POINT('',(11.499999999896,0.499999999585242,1.49999999999994));
#7535=CARTESIAN_POINT('',(11.499999999896,-0.500000000414758,1.49999999999994));
#7536=CARTESIAN_POINT('',(8.49999999989603,-0.500000000414758,1.49999999999993));
#7537=CARTESIAN_POINT('',(12.437499999308,10.7300000000757,1.33416324235679E-14));
#7538=CARTESIAN_POINT('',(12.437499999308,-10.7300000000758,1.33416324235679E-14));
#7539=CARTESIAN_POINT('',(3.49999999933505,-7.47999999992719,-2.15598410085407E-13));
#7540=CARTESIAN_POINT('',(3.49999999929304,-7.73000000016815,2.7312861657898E-14));
#7541=CARTESIAN_POINT('',(3.749999999576,-7.48000000016816,2.81092443945144E-14));
#7542=CARTESIAN_POINT('',(3.749999999576,7.48000000016816,2.86894699173147E-14));
#7543=CARTESIAN_POINT('',(3.749999999576,-7.48000000016816,2.81092443945162E-14));
#7544=CARTESIAN_POINT('',(3.49999999933496,7.47999999992711,-8.22066406184002E-14));
#7545=CARTESIAN_POINT('',(3.74999999957599,7.48000000016816,2.86894699173084E-14));
#7546=CARTESIAN_POINT('',(3.49999999929304,7.73000000016815,2.94304015178593E-14));
#7547=CARTESIAN_POINT('',(11.8374999988771,-7.4799999999352,3.17043240732792E-14));
#7548=CARTESIAN_POINT('',(11.837499998837,-7.73000000016815,3.23961482979125E-14));
#7549=CARTESIAN_POINT('',(12.08749999911,-7.48000000016816,3.22309085735E-14));
#7550=CARTESIAN_POINT('',(12.0874999988881,-1.74999999992366,2.2163059670673E-14));
#7551=CARTESIAN_POINT('',(12.08749999911,-7.48000000016816,3.22309085735E-14));
#7552=CARTESIAN_POINT('',(11.837499998141,-1.74999999984648,2.12917232562464E-14));
#7553=CARTESIAN_POINT('',(12.0874999988881,-1.74999999992366,2.2163059670673E-14));
#7554=CARTESIAN_POINT('',(11.837499998837,-1.49999999909945,2.11488241035489E-14));
#7555=CARTESIAN_POINT('',(4.349999999695,-1.49999999985096,-2.76533527370934E-14));
#7556=CARTESIAN_POINT('',(11.837499998837,-1.49999999909946,2.11488241035488E-14));
#7557=CARTESIAN_POINT('',(4.34999999971808,-1.75000000014302,-2.82157039200214E-14));
#7558=CARTESIAN_POINT('',(4.349999999695,-1.49999999985096,-2.76533527370934E-14));
#7559=CARTESIAN_POINT('',(4.09999999942602,-1.74999999992366,-2.76533527370933E-14));
#7560=CARTESIAN_POINT('',(4.09999999972399,-7.48000000016816,2.64333389077866E-14));
#7561=CARTESIAN_POINT('',(4.09999999942602,-1.74999999992366,-2.76533527370934E-14));
#7562=CARTESIAN_POINT('',(4.09999999942602,1.74999999992366,-2.76533527370934E-14));
#7563=CARTESIAN_POINT('',(4.09999999972399,7.48000000016816,2.62557032238466E-14));
#7564=CARTESIAN_POINT('',(4.34999999971799,1.75000000014293,-2.7084149832739E-14));
#7565=CARTESIAN_POINT('',(4.09999999942602,1.74999999992366,-2.76533527370934E-14));
#7566=CARTESIAN_POINT('',(4.349999999695,1.49999999985096,-2.76533527370933E-14));
#7567=CARTESIAN_POINT('',(11.837499998837,1.49999999909944,2.10191959945356E-14));
#7568=CARTESIAN_POINT('',(4.349999999695,1.49999999985096,-2.76533527370934E-14));
#7569=CARTESIAN_POINT('',(11.8374999981411,1.74999999984641,2.1833692626325E-14));
#7570=CARTESIAN_POINT('',(11.837499998837,1.49999999909944,2.10191959945356E-14));
#7571=CARTESIAN_POINT('',(12.087499998888,1.74999999992365,2.26129679805142E-14));
#7572=CARTESIAN_POINT('',(12.08749999911,7.48000000016816,3.24085442574401E-14));
#7573=CARTESIAN_POINT('',(12.0874999988881,1.74999999992366,2.26129679805142E-14));
#7574=CARTESIAN_POINT('',(11.8374999988771,7.4799999999352,3.1793141915298E-14));
#7575=CARTESIAN_POINT('',(12.08749999911,7.48000000016816,3.24085442574401E-14));
#7576=CARTESIAN_POINT('',(11.837499998837,7.73000000016815,3.23961482979126E-14));
#7577=CARTESIAN_POINT('',(-3.74999999973699,7.48000000016816,1.49999999999998));
#7578=CARTESIAN_POINT('',(-3.74999999973699,-7.48000000016816,1.49999999999998));
#7579=CARTESIAN_POINT('',(-3.74999999973699,-7.48000000016816,1.49999999999998));
#7580=CARTESIAN_POINT('',(-3.74999999973699,-7.48000000016816,2.54475166305964E-14));
#7581=CARTESIAN_POINT('',(-3.74999999973699,-7.48000000016816,2.54475166305964E-14));
#7582=CARTESIAN_POINT('',(-3.74999999973699,7.48000000016816,-2.76533527370919E-14));
#7583=CARTESIAN_POINT('',(-3.74999999973699,7.48000000016816,-2.76533527370919E-14));
#7584=CARTESIAN_POINT('',(-3.74999999973699,7.48000000016816,1.49999999999998));
#7585=CARTESIAN_POINT('',(-11.83749999924,1.49999999955713,1.50000000000003));
#7586=CARTESIAN_POINT('',(-4.34999999969597,1.50000000001054,1.49999999999995));
#7587=CARTESIAN_POINT('',(-11.8374999989329,1.74999999990517,1.50000000000003));
#7588=CARTESIAN_POINT('',(-11.83749999924,1.49999999955713,1.50000000000003));
#7589=CARTESIAN_POINT('',(-12.087499999281,1.74999999992365,1.50000000000003));
#7590=CARTESIAN_POINT('',(-12.437499999309,7.73000000016805,1.50000000000003));
#7591=CARTESIAN_POINT('',(-12.437499999309,-7.73000000016805,1.50000000000004));
#7592=CARTESIAN_POINT('',(-11.837499998933,-1.74999999990513,1.50000000000003));
#7593=CARTESIAN_POINT('',(-12.087499999281,-1.74999999992366,1.50000000000003));
#7594=CARTESIAN_POINT('',(-11.83749999924,-1.49999999955716,1.50000000000003));
#7595=CARTESIAN_POINT('',(-4.34999999969597,-1.50000000001057,1.49999999999995));
#7596=CARTESIAN_POINT('',(-11.83749999924,-1.49999999955716,1.50000000000003));
#7597=CARTESIAN_POINT('',(-11.499999999428,0.499999999585242,1.49999999999994));
#7598=CARTESIAN_POINT('',(-8.49999999942798,0.499999999585242,1.49999999999995));
#7599=CARTESIAN_POINT('',(-8.49999999942798,-0.500000000414758,1.49999999999995));
#7600=CARTESIAN_POINT('',(-11.499999999428,-0.500000000414758,1.49999999999994));
#7601=CARTESIAN_POINT('',(-12.437499999309,10.7300000000756,2.23066833710387E-14));
#7602=CARTESIAN_POINT('',(-12.437499999309,-10.7300000000757,2.23066833710387E-14));
#7603=CARTESIAN_POINT('',(-11.837499998933,1.74999999990544,2.09636048404901E-14));
#7604=CARTESIAN_POINT('',(-12.087499999281,1.74999999992366,2.12028154161409E-14));
#7605=CARTESIAN_POINT('',(-11.83749999924,1.49999999955743,2.08415603105956E-14));
#7606=CARTESIAN_POINT('',(-4.34999999969597,1.50000000001924,-2.76533527370934E-14));
#7607=CARTESIAN_POINT('',(-11.83749999924,1.49999999955745,2.08415603105956E-14));
#7608=CARTESIAN_POINT('',(-11.83749999924,-1.49999999955747,2.05692876846945E-14));
#7609=CARTESIAN_POINT('',(-4.34999999969597,-1.50000000001926,-2.76533527370934E-14));
#7610=CARTESIAN_POINT('',(-11.837499998933,-1.74999999990544,2.067728177896E-14));
#7611=CARTESIAN_POINT('',(-11.83749999924,-1.49999999955747,2.05692876846945E-14));
#7612=CARTESIAN_POINT('',(-12.087499999281,-1.74999999992366,2.15137131323589E-14));
#7613=CARTESIAN_POINT('',(11.837499998837,1.49999999909915,1.50000000000003));
#7614=CARTESIAN_POINT('',(11.837499998837,1.49999999909944,2.10191959945356E-14));
#7615=CARTESIAN_POINT('',(4.34999999969898,7.48000000019316,2.76710170007536E-14));
#7616=CARTESIAN_POINT('',(4.349999999695,7.73000000016815,2.91919537501359E-14));
#7617=CARTESIAN_POINT('',(4.09999999972399,7.48000000016815,2.62557032238466E-14));
#7618=CARTESIAN_POINT('',(4.34999999969892,7.48000000019316,1.50000000000002));
#7619=CARTESIAN_POINT('',(4.09999999972396,7.48000000016816,1.50000000000001));
#7620=CARTESIAN_POINT('',(4.34999999969503,7.73000000016812,1.50000000000004));
#7621=CARTESIAN_POINT('',(11.837499998837,-1.49999999909946,2.11488241035488E-14));
#7622=CARTESIAN_POINT('',(11.837499998837,-1.49999999909915,1.50000000000003));
#7623=CARTESIAN_POINT('',(12.08749999911,-7.48000000016816,3.22309085735E-14));
#7624=CARTESIAN_POINT('',(12.08749999911,-7.48000000016816,1.50000000000001));
#7625=CARTESIAN_POINT('',(4.34999999969898,-7.48000000019317,1.50000000000002));
#7626=CARTESIAN_POINT('',(4.349999999695,-7.73000000016813,1.50000000000003));
#7627=CARTESIAN_POINT('',(4.09999999972402,-7.48000000016816,1.50000000000001));
#7628=CARTESIAN_POINT('',(4.34999999969909,-7.48000000019305,2.73579341077813E-14));
#7629=CARTESIAN_POINT('',(4.09999999972398,-7.48000000016816,2.64333389077866E-14));
#7630=CARTESIAN_POINT('',(4.34999999969503,-7.73000000016816,2.83881522803073E-14));
#7631=CARTESIAN_POINT('',(4.09999999942602,1.74999999992366,1.49999999999995));
#7632=CARTESIAN_POINT('',(4.09999999942602,1.74999999992366,-2.76533527370934E-14));
#7633=CARTESIAN_POINT('',(-11.83749999924,-1.49999999955716,1.50000000000003));
#7634=CARTESIAN_POINT('',(-11.83749999924,-1.49999999955747,2.05692876846945E-14));
#7635=CARTESIAN_POINT('',(-4.34999999960894,-1.74999999997023,-2.73275254990812E-14));
#7636=CARTESIAN_POINT('',(-4.09999999965797,-1.74999999992366,-2.76533527370934E-14));
#7637=CARTESIAN_POINT('',(-4.34999999969597,-1.50000000001926,-2.76533527370934E-14));
#7638=CARTESIAN_POINT('',(-4.34999999961599,-1.74999999996855,1.49999999999995));
#7639=CARTESIAN_POINT('',(-4.34999999969597,-1.50000000001056,1.49999999999995));
#7640=CARTESIAN_POINT('',(-4.099999999658,-1.74999999992366,1.49999999999995));
#7641=CARTESIAN_POINT('',(-4.34999999961607,1.74999999996862,1.49999999999995));
#7642=CARTESIAN_POINT('',(-4.099999999658,1.74999999992366,1.49999999999995));
#7643=CARTESIAN_POINT('',(-4.34999999969597,1.50000000001054,1.49999999999995));
#7644=CARTESIAN_POINT('',(-4.349999999609,1.74999999997023,-2.79723282541154E-14));
#7645=CARTESIAN_POINT('',(-4.34999999969597,1.50000000001923,-2.76533527370933E-14));
#7646=CARTESIAN_POINT('',(-4.099999999658,1.74999999992365,-2.76533527370934E-14));
#7647=CARTESIAN_POINT('',(-11.837499999246,-7.48000000013309,2.30753915970972E-14));
#7648=CARTESIAN_POINT('',(-12.087499999281,-7.48000000016816,2.29232980487293E-14));
#7649=CARTESIAN_POINT('',(-11.83749999924,-7.73000000016806,2.27910099904777E-14));
#7650=CARTESIAN_POINT('',(-11.837499999246,-7.48000000013317,1.50000000000001));
#7651=CARTESIAN_POINT('',(-11.83749999924,-7.73000000016816,1.50000000000001));
#7652=CARTESIAN_POINT('',(-12.087499999281,-7.48000000016816,1.5));
#7653=CARTESIAN_POINT('',(-4.34999999970191,-7.48000000020023,1.50000000000002));
#7654=CARTESIAN_POINT('',(-4.099999999734,-7.48000000016816,1.50000000000001));
#7655=CARTESIAN_POINT('',(-4.34999999969597,-7.73000000016815,1.50000000000002));
#7656=CARTESIAN_POINT('',(-4.34999999970199,-7.48000000020009,2.44170058056287E-14));
#7657=CARTESIAN_POINT('',(-4.34999999969597,-7.73000000016815,2.55914317937444E-14));
#7658=CARTESIAN_POINT('',(-4.09999999973394,-7.48000000016816,2.34461802405446E-14));
#7659=CARTESIAN_POINT('',(-3.499999999702,-7.48000000013319,3.49280166716722E-13));
#7660=CARTESIAN_POINT('',(-3.74999999973699,-7.48000000016816,2.54475166305964E-14));
#7661=CARTESIAN_POINT('',(-3.49999999969597,-7.73000000016818,2.58846315487929E-14));
#7662=CARTESIAN_POINT('',(-3.49999999970197,-7.48000000013316,1.50000000000032));
#7663=CARTESIAN_POINT('',(-3.499999999696,-7.73000000016818,1.49999999999999));
#7664=CARTESIAN_POINT('',(-3.74999999973698,-7.48000000016816,1.49999999999998));
#7665=CARTESIAN_POINT('',(-11.837499999246,7.4800000001332,1.50000000000001));
#7666=CARTESIAN_POINT('',(-12.087499999281,7.48000000016816,1.5));
#7667=CARTESIAN_POINT('',(-11.83749999924,7.73000000016815,1.50000000000002));
#7668=CARTESIAN_POINT('',(-11.8374999993389,7.4800000001174,2.27499865390493E-14));
#7669=CARTESIAN_POINT('',(-11.83749999924,7.73000000005945,2.22271233187258E-14));
#7670=CARTESIAN_POINT('',(-12.087499999281,7.48000000016815,2.28363746044428E-14));
#7671=CARTESIAN_POINT('',(-4.34999999966894,7.48000000019525,-2.72190765824302E-14));
#7672=CARTESIAN_POINT('',(-4.09999999973394,7.48000000016816,-2.76533527370934E-14));
#7673=CARTESIAN_POINT('',(-4.34999999969597,7.73000000013025,-2.76533527370934E-14));
#7674=CARTESIAN_POINT('',(-4.34999999970199,7.48000000020012,1.50000000000001));
#7675=CARTESIAN_POINT('',(-4.34999999969597,7.73000000016816,1.50000000000001));
#7676=CARTESIAN_POINT('',(-4.09999999973395,7.48000000016815,1.50000000000001));
#7677=CARTESIAN_POINT('',(-3.49999999970197,7.48000000013316,1.49999999999994));
#7678=CARTESIAN_POINT('',(-3.74999999973696,7.48000000016816,1.49999999999998));
#7679=CARTESIAN_POINT('',(-3.49999999969597,7.73000000016815,1.5));
#7680=CARTESIAN_POINT('',(-3.499999999702,7.48000000013313,-1.03773414848584E-13));
#7681=CARTESIAN_POINT('',(-3.499999999696,7.73000000016812,-2.76533527371002E-14));
#7682=CARTESIAN_POINT('',(-3.74999999973699,7.48000000016815,-2.76533527370891E-14));
#7683=CARTESIAN_POINT('',(-9.99999999942798,-4.15255397221648E-10,2.69999999999995));
#7684=CARTESIAN_POINT('',(-8.999999999428,-4.15241052313523E-10,2.69999999999995));
#7685=CARTESIAN_POINT('',(-10.999999999428,-4.15255408810378E-10,2.69999999999995));
#7686=CARTESIAN_POINT('',(-8.99999999942798,-4.15241174778203E-10,4.89999999999995));
#7687=CARTESIAN_POINT('',(-8.99999999942798,-4.15241174778203E-10,2.69999999999995));
#7688=CARTESIAN_POINT('',(-9.99999999942798,-4.15255529736028E-10,4.89999999999995));
#7689=CARTESIAN_POINT('',(-10.999999999428,-4.15241052313523E-10,4.89999999999995));
#7690=CARTESIAN_POINT('',(-8.99999999942798,-4.15255229749929E-10,4.89999999999995));
#7691=CARTESIAN_POINT('',(-10.999999999428,-4.15241174778203E-10,2.69999999999995));
#7692=CARTESIAN_POINT('',(-10.999999999428,-4.15241174778203E-10,4.89999999999995));
#7693=CARTESIAN_POINT('',(9.99999999989603,-4.15155909649911E-10,2.69999999999995));
#7694=CARTESIAN_POINT('',(10.999999999896,-4.15155909649911E-10,2.69999999999995));
#7695=CARTESIAN_POINT('',(8.99999999989603,-4.15155787185231E-10,2.69999999999995));
#7696=CARTESIAN_POINT('',(10.999999999896,-4.15155909649911E-10,4.89999999999995));
#7697=CARTESIAN_POINT('',(10.999999999896,-4.15155909649911E-10,2.69999999999995));
#7698=CARTESIAN_POINT('',(9.99999999989603,-4.15155909649911E-10,4.89999999999995));
#7699=CARTESIAN_POINT('',(8.99999999989603,-4.15155909649911E-10,4.89999999999995));
#7700=CARTESIAN_POINT('',(10.999999999896,-4.15155787185231E-10,4.89999999999995));
#7701=CARTESIAN_POINT('',(8.99999999989603,-4.15155909649911E-10,2.69999999999995));
#7702=CARTESIAN_POINT('',(8.99999999989603,-4.15155909649911E-10,4.89999999999995));
#7703=CARTESIAN_POINT('',(-9.99999999942798,-4.1525605176672E-10,4.89999999999995));
#7704=CARTESIAN_POINT('',(-8.999999999428,-4.15241297242882E-10,4.89999999999995));
#7705=CARTESIAN_POINT('',(-10.999999999428,-4.15255829722103E-10,4.89999999999995));
#7706=CARTESIAN_POINT('',(-9.99999999942798,-4.1525582972214E-10,2.69999999999995));
#7707=CARTESIAN_POINT('',(-10.999999999428,-4.15241297242882E-10,2.69999999999995));
#7708=CARTESIAN_POINT('',(-8.99999999942798,-4.15255829722152E-10,2.69999999999995));
#7709=CARTESIAN_POINT('',(9.99999999989603,-4.15155909649911E-10,4.89999999999995));
#7710=CARTESIAN_POINT('',(10.999999999896,-4.15155909649911E-10,4.89999999999995));
#7711=CARTESIAN_POINT('',(8.99999999989603,-4.15156032114591E-10,4.89999999999995));
#7712=CARTESIAN_POINT('',(9.99999999989603,-4.15155909649911E-10,2.69999999999995));
#7713=CARTESIAN_POINT('',(8.99999999989603,-4.15155909649911E-10,2.69999999999995));
#7714=CARTESIAN_POINT('',(10.999999999896,-4.15156032114591E-10,2.69999999999995));
#7715=CARTESIAN_POINT('',(14.868750001469,-9.90499999917746,0.749999999999999));
#7716=CARTESIAN_POINT('',(14.868750001469,-8.55500000100606,0.749999999999998));
#7717=CARTESIAN_POINT('',(12.6382696056031,-10.7300000000758,1.66200000000003));
#7718=CARTESIAN_POINT('',(14.868750001469,0.674999999085642,0.749999999999998));
#7719=CARTESIAN_POINT('',(14.868750001469,-0.674999999085657,0.749999999999997));
#7720=CARTESIAN_POINT('',(14.868750001469,5.28999999913154,0.749999999999998));
#7721=CARTESIAN_POINT('',(14.868750001469,3.94000000096024,0.749999999999997));
#7722=CARTESIAN_POINT('',(14.868750001469,-5.28999999913165,0.749999999999997));
#7723=CARTESIAN_POINT('',(14.868750001469,-3.94000000096025,0.749999999999999));
#7724=CARTESIAN_POINT('',(13.1375000001876,-5.84307634527404,-0.162000000000033));
#7725=CARTESIAN_POINT('',(13.1375000001876,3.38692365481776,-0.162000000000033));
#7726=CARTESIAN_POINT('',(13.1375000013342,-1.22807634522813,-0.162000000000033));
#7727=CARTESIAN_POINT('',(14.868750001469,8.55500000100604,0.749999999999997));
#7728=CARTESIAN_POINT('',(12.6382696056031,10.7300000000756,-0.162000000000032));
#7729=CARTESIAN_POINT('',(14.868750001469,9.90499999917745,0.749999999999999));
#7730=CARTESIAN_POINT('',(15.7430264744343,-12.8880000000909,-2.76533527370934E-14));
#7731=CARTESIAN_POINT('',(13.1375000001876,8.00192365486366,-0.162000000000033));
#7732=CARTESIAN_POINT('',(12.1967087729185,-12.8880000000909,1.50000000000002));
#7733=CARTESIAN_POINT('',(15.437499999308,-12.8880000000909,-0.162000000000033));
#7734=CARTESIAN_POINT('',(12.903654186849,-10.7300000000758,1.50000000000002));
#7735=CARTESIAN_POINT('',(12.847215543847,-9.23000000009165,1.50000000000002));
#7736=CARTESIAN_POINT('',(12.847215543847,-9.23000000009165,-2.76533527370934E-14));
#7737=CARTESIAN_POINT('',(12.903654186849,-10.7300000000758,-2.76533527370934E-14));
#7738=CARTESIAN_POINT('',(13.137500000967,-7.31201971239255,1.50000000000002));
#7739=CARTESIAN_POINT('',(13.137500000967,-7.31201971239255,-2.76533527370934E-14));
#7740=CARTESIAN_POINT('',(15.437499999308,-10.7300000000758,1.50000000000002));
#7741=CARTESIAN_POINT('',(15.437499999308,-10.7300000000758,-2.76533527370934E-14));
#7742=CARTESIAN_POINT('',(12.847215543847,-5.6843418860808E-14,-2.76533527370934E-14));
#7743=CARTESIAN_POINT('',(12.847215543847,-5.6843418860808E-14,1.50000000000002));
#7744=CARTESIAN_POINT('',(13.137500000967,1.91798028769924,1.50000000000002));
#7745=CARTESIAN_POINT('',(13.137500000967,1.91798028769924,-2.76533527370934E-14));
#7746=CARTESIAN_POINT('',(13.137500000967,-1.91798028769925,-2.76533527370934E-14));
#7747=CARTESIAN_POINT('',(13.137500000967,-1.91798028769925,1.50000000000002));
#7748=CARTESIAN_POINT('',(12.847215543847,4.61500000004584,-2.76533527370934E-14));
#7749=CARTESIAN_POINT('',(12.847215543847,4.61500000004584,1.50000000000002));
#7750=CARTESIAN_POINT('',(13.137500000967,6.53298028774515,1.50000000000002));
#7751=CARTESIAN_POINT('',(13.137500000967,6.53298028774515,-2.76533527370934E-14));
#7752=CARTESIAN_POINT('',(13.137500000967,2.69701971234664,-2.76533527370934E-14));
#7753=CARTESIAN_POINT('',(13.137500000967,2.69701971234664,1.50000000000002));
#7754=CARTESIAN_POINT('',(12.847215543847,-4.61500000004585,-2.76533527370934E-14));
#7755=CARTESIAN_POINT('',(13.137500000967,-6.53298028774515,-2.76533527370934E-14));
#7756=CARTESIAN_POINT('',(13.137500000967,-6.53298028774518,1.50000000000002));
#7757=CARTESIAN_POINT('',(12.847215543847,-4.61500000004585,1.50000000000002));
#7758=CARTESIAN_POINT('',(13.137500000967,-2.69701971234664,1.50000000000002));
#7759=CARTESIAN_POINT('',(13.137500000967,-2.69701971234664,-2.76533527370934E-14));
#7760=CARTESIAN_POINT('',(12.847215543847,9.23000000009174,-2.76533527370934E-14));
#7761=CARTESIAN_POINT('',(13.137500000967,7.31201971239255,-2.76533527370934E-14));
#7762=CARTESIAN_POINT('',(13.137500000967,7.31201971239255,1.50000000000002));
#7763=CARTESIAN_POINT('',(12.847215543847,9.23000000009174,1.50000000000002));
#7764=CARTESIAN_POINT('',(12.903654186849,10.7300000000756,-2.76533527370934E-14));
#7765=CARTESIAN_POINT('',(12.903654186849,10.7300000000756,1.50000000000002));
#7766=CARTESIAN_POINT('',(15.437499999308,10.7300000000756,1.50000000000002));
#7767=CARTESIAN_POINT('',(15.437499999308,10.7300000000756,-2.76533527370934E-14));
#7768=CARTESIAN_POINT('',(14.8687500014699,-9.90499999917755,1.5));
#7769=CARTESIAN_POINT('',(12.903654186849,-10.7300000000758,1.50000000000002));
#7770=CARTESIAN_POINT('',(12.847215543847,-9.23000000009167,1.50000000000002));
#7771=CARTESIAN_POINT('',(12.847215543847,-9.23000000009165,1.50000000000002));
#7772=CARTESIAN_POINT('',(12.847215543847,-9.23000000009165,-2.76533527370934E-14));
#7773=CARTESIAN_POINT('',(14.8687500014707,-9.90499999917751,-2.76533527370933E-14));
#7774=CARTESIAN_POINT('',(12.847215543847,-9.23000000009165,-2.76533527370934E-14));
#7775=CARTESIAN_POINT('',(12.903654186849,-10.7300000000758,-2.76533527370934E-14));
#7776=CARTESIAN_POINT('',(12.903654186849,-10.7300000000758,-2.76533527370934E-14));
#7777=CARTESIAN_POINT('',(12.903654186849,-10.7300000000758,1.50000000000002));
#7778=CARTESIAN_POINT('',(14.8687500014711,-8.55500000100605,1.50000000000002));
#7779=CARTESIAN_POINT('',(12.847215543847,-9.23000000009165,1.50000000000002));
#7780=CARTESIAN_POINT('',(13.137500000967,-7.31201971239255,1.50000000000002));
#7781=CARTESIAN_POINT('',(13.137500000967,-7.31201971239255,1.50000000000002));
#7782=CARTESIAN_POINT('',(13.137500000967,-7.31201971239255,-2.76533527370934E-14));
#7783=CARTESIAN_POINT('',(14.8687500014705,-8.55500000100599,-2.76533527370934E-14));
#7784=CARTESIAN_POINT('',(13.137500000967,-7.31201971239255,-2.76533527370934E-14));
#7785=CARTESIAN_POINT('',(12.847215543847,-9.23000000009166,-2.76533527370934E-14));
#7786=CARTESIAN_POINT('',(15.437499999308,-10.7300000000758,1.50000000000002));
#7787=CARTESIAN_POINT('',(12.903654186849,-10.7300000000758,1.50000000000002));
#7788=CARTESIAN_POINT('',(12.903654186849,-10.7300000000758,-2.76533527370934E-14));
#7789=CARTESIAN_POINT('',(15.437499999308,-10.7300000000758,-2.76533527370934E-14));
#7790=CARTESIAN_POINT('',(15.437499999308,-10.7300000000758,-2.76533527370934E-14));
#7791=CARTESIAN_POINT('',(15.437499999308,-10.7300000000758,1.50000000000002));
#7792=CARTESIAN_POINT('',(12.847215543847,-5.6843418860808E-14,-2.76533527370934E-14));
#7793=CARTESIAN_POINT('',(12.847215543847,-5.6843418860808E-14,1.50000000000002));
#7794=CARTESIAN_POINT('',(14.8687500014699,0.674999999085857,1.50000000000002));
#7795=CARTESIAN_POINT('',(12.847215543847,-5.6843418860808E-14,1.50000000000002));
#7796=CARTESIAN_POINT('',(13.137500000967,1.91798028769924,1.50000000000002));
#7797=CARTESIAN_POINT('',(13.137500000967,1.91798028769924,1.50000000000002));
#7798=CARTESIAN_POINT('',(13.137500000967,1.91798028769924,-2.76533527370934E-14));
#7799=CARTESIAN_POINT('',(14.86875000147,0.674999999085841,-2.76533527370933E-14));
#7800=CARTESIAN_POINT('',(13.137500000967,1.91798028769924,-2.76533527370934E-14));
#7801=CARTESIAN_POINT('',(12.847215543847,-5.72875080706581E-14,-2.76533527370934E-14));
#7802=CARTESIAN_POINT('',(14.8687500014715,-0.674999999085684,-2.76533527370933E-14));
#7803=CARTESIAN_POINT('',(12.847215543847,-5.95079541199084E-14,-2.76533527370934E-14));
#7804=CARTESIAN_POINT('',(13.137500000967,-1.91798028769927,-2.76533527370934E-14));
#7805=CARTESIAN_POINT('',(13.137500000967,-1.91798028769925,-2.76533527370934E-14));
#7806=CARTESIAN_POINT('',(13.137500000967,-1.91798028769925,1.50000000000002));
#7807=CARTESIAN_POINT('',(14.8687500014674,-0.674999999086297,1.50000000000003));
#7808=CARTESIAN_POINT('',(13.137500000967,-1.91798028769926,1.50000000000002));
#7809=CARTESIAN_POINT('',(12.847215543847,-5.6843418860808E-14,1.50000000000002));
#7810=CARTESIAN_POINT('',(12.847215543847,4.61500000004584,-2.76533527370934E-14));
#7811=CARTESIAN_POINT('',(12.847215543847,4.61500000004584,1.50000000000002));
#7812=CARTESIAN_POINT('',(14.8687500014703,5.2899999991317,1.50000000000003));
#7813=CARTESIAN_POINT('',(12.847215543847,4.61500000004584,1.50000000000002));
#7814=CARTESIAN_POINT('',(13.137500000967,6.53298028774514,1.50000000000002));
#7815=CARTESIAN_POINT('',(13.137500000967,6.53298028774515,1.50000000000002));
#7816=CARTESIAN_POINT('',(13.137500000967,6.53298028774515,-2.76533527370934E-14));
#7817=CARTESIAN_POINT('',(14.8687500014707,5.28999999913165,-2.76533527370935E-14));
#7818=CARTESIAN_POINT('',(13.137500000967,6.53298028774514,-2.76533527370934E-14));
#7819=CARTESIAN_POINT('',(12.8472155438471,4.61500000004584,-2.76533527370934E-14));
#7820=CARTESIAN_POINT('',(14.8687500014706,3.94000000096009,-2.76533527370933E-14));
#7821=CARTESIAN_POINT('',(12.847215543847,4.61500000004584,-2.76533527370934E-14));
#7822=CARTESIAN_POINT('',(13.137500000967,2.69701971234663,-2.76533527370934E-14));
#7823=CARTESIAN_POINT('',(13.137500000967,2.69701971234664,-2.76533527370934E-14));
#7824=CARTESIAN_POINT('',(13.137500000967,2.69701971234664,1.50000000000002));
#7825=CARTESIAN_POINT('',(14.8687500014709,3.94000000096014,1.50000000000002));
#7826=CARTESIAN_POINT('',(13.137500000967,2.69701971234664,1.50000000000002));
#7827=CARTESIAN_POINT('',(12.847215543847,4.61500000004584,1.50000000000002));
#7828=CARTESIAN_POINT('',(14.8687500014707,-5.28999999913166,-2.76533527370934E-14));
#7829=CARTESIAN_POINT('',(12.847215543847,-4.61500000004585,-2.76533527370934E-14));
#7830=CARTESIAN_POINT('',(13.137500000967,-6.53298028774516,-2.76533527370934E-14));
#7831=CARTESIAN_POINT('',(13.137500000967,-6.53298028774515,-2.76533527370934E-14));
#7832=CARTESIAN_POINT('',(13.137500000967,-6.53298028774518,1.50000000000002));
#7833=CARTESIAN_POINT('',(14.8687500014703,-5.28999999913172,1.50000000000003));
#7834=CARTESIAN_POINT('',(13.137500000967,-6.53298028774517,1.50000000000002));
#7835=CARTESIAN_POINT('',(12.847215543847,-4.61500000004585,1.50000000000002));
#7836=CARTESIAN_POINT('',(12.847215543847,-4.61500000004585,1.50000000000002));
#7837=CARTESIAN_POINT('',(12.847215543847,-4.61500000004585,-2.76533527370934E-14));
#7838=CARTESIAN_POINT('',(14.8687500014699,-3.94000000096,1.50000000000001));
#7839=CARTESIAN_POINT('',(12.847215543847,-4.61500000004585,1.50000000000002));
#7840=CARTESIAN_POINT('',(13.137500000967,-2.69701971234665,1.50000000000002));
#7841=CARTESIAN_POINT('',(13.137500000967,-2.69701971234664,1.50000000000002));
#7842=CARTESIAN_POINT('',(13.137500000967,-2.69701971234664,-2.76533527370934E-14));
#7843=CARTESIAN_POINT('',(14.8687500014705,-3.94000000096009,-2.76533527370934E-14));
#7844=CARTESIAN_POINT('',(13.137500000967,-2.69701971234665,-2.76533527370934E-14));
#7845=CARTESIAN_POINT('',(12.847215543847,-4.61500000004585,-2.76533527370934E-14));
#7846=CARTESIAN_POINT('',(14.8687500014708,8.55500000100601,-2.76533527370934E-14));
#7847=CARTESIAN_POINT('',(12.847215543847,9.23000000009173,-2.76533527370934E-14));
#7848=CARTESIAN_POINT('',(13.137500000967,7.31201971239254,-2.76533527370934E-14));
#7849=CARTESIAN_POINT('',(13.137500000967,7.31201971239255,-2.76533527370934E-14));
#7850=CARTESIAN_POINT('',(13.137500000967,7.31201971239255,1.50000000000002));
#7851=CARTESIAN_POINT('',(14.8687500014708,8.55500000100605,1.50000000000002));
#7852=CARTESIAN_POINT('',(13.137500000967,7.31201971239256,1.50000000000002));
#7853=CARTESIAN_POINT('',(12.847215543847,9.23000000009174,1.50000000000002));
#7854=CARTESIAN_POINT('',(12.847215543847,9.23000000009174,1.50000000000002));
#7855=CARTESIAN_POINT('',(12.847215543847,9.23000000009174,-2.76533527370934E-14));
#7856=CARTESIAN_POINT('',(12.903654186849,10.7300000000756,-2.76533527370934E-14));
#7857=CARTESIAN_POINT('',(12.903654186849,10.7300000000756,1.50000000000002));
#7858=CARTESIAN_POINT('',(12.903654186849,10.7300000000756,1.50000000000002));
#7859=CARTESIAN_POINT('',(15.437499999308,10.7300000000756,1.50000000000002));
#7860=CARTESIAN_POINT('',(15.437499999308,10.7300000000756,1.50000000000002));
#7861=CARTESIAN_POINT('',(15.437499999308,10.7300000000756,-2.76533527370934E-14));
#7862=CARTESIAN_POINT('',(15.437499999308,10.7300000000756,-2.76533527370934E-14));
#7863=CARTESIAN_POINT('',(12.903654186849,10.7300000000756,-2.76533527370934E-14));
#7864=CARTESIAN_POINT('',(14.868750001471,9.90499999917748,-2.76533527370934E-14));
#7865=CARTESIAN_POINT('',(12.903654186849,10.7300000000757,-2.76533527370934E-14));
#7866=CARTESIAN_POINT('',(12.847215543847,9.23000000009174,-2.76533527370934E-14));
#7867=CARTESIAN_POINT('',(14.8687500014725,9.90499999917742,1.50000000000002));
#7868=CARTESIAN_POINT('',(12.847215543847,9.23000000009174,1.50000000000002));
#7869=CARTESIAN_POINT('',(12.903654186849,10.7300000000756,1.50000000000002));
#7870=CARTESIAN_POINT('',(13.137500000967,-6.53298028774515,-2.76533527370934E-14));
#7871=CARTESIAN_POINT('',(13.137500000967,-7.31201971239255,-2.76533527370934E-14));
#7872=CARTESIAN_POINT('',(13.137500000967,-2.69701971234664,-2.76533527370934E-14));
#7873=CARTESIAN_POINT('',(13.137500000967,-1.91798028769925,-2.76533527370934E-14));
#7874=CARTESIAN_POINT('',(13.137500000967,2.69701971234664,-2.76533527370934E-14));
#7875=CARTESIAN_POINT('',(13.137500000967,1.91798028769924,-2.76533527370934E-14));
#7876=CARTESIAN_POINT('',(13.137500000967,6.53298028774515,-2.76533527370934E-14));
#7877=CARTESIAN_POINT('',(13.137500000967,7.31201971239255,-2.76533527370934E-14));
#7878=CARTESIAN_POINT('',(15.437499999308,10.7300000000756,-2.76533527370934E-14));
#7879=CARTESIAN_POINT('',(15.437499999308,-10.7300000000758,-2.76533527370934E-14));
#7880=CARTESIAN_POINT('',(13.137500000967,7.31201971239255,1.50000000000002));
#7881=CARTESIAN_POINT('',(13.137500000967,6.53298028774515,1.50000000000002));
#7882=CARTESIAN_POINT('',(13.137500000967,2.69701971234664,1.50000000000002));
#7883=CARTESIAN_POINT('',(13.137500000967,1.91798028769924,1.50000000000002));
#7884=CARTESIAN_POINT('',(13.137500000967,-1.91798028769925,1.50000000000002));
#7885=CARTESIAN_POINT('',(13.137500000967,-2.69701971234664,1.50000000000002));
#7886=CARTESIAN_POINT('',(13.137500000967,-6.53298028774518,1.50000000000002));
#7887=CARTESIAN_POINT('',(13.137500000967,-7.31201971239255,1.50000000000002));
#7888=CARTESIAN_POINT('',(15.437499999308,-10.7300000000758,1.50000000000002));
#7889=CARTESIAN_POINT('',(15.437499999308,10.7300000000756,1.50000000000002));
#7890=CARTESIAN_POINT('',(-14.86875000147,-9.90499999917746,0.749999999999999));
#7891=CARTESIAN_POINT('',(-14.86875000147,-8.55500000100607,0.749999999999999));
#7892=CARTESIAN_POINT('',(-15.7028845805549,-10.7300000000758,1.66200000000003));
#7893=CARTESIAN_POINT('',(-14.86875000147,0.674999999085641,0.749999999999999));
#7894=CARTESIAN_POINT('',(-14.86875000147,-0.674999999085657,0.749999999999997));
#7895=CARTESIAN_POINT('',(-14.86875000147,5.28999999913154,0.749999999999999));
#7896=CARTESIAN_POINT('',(-14.86875000147,3.94000000096024,0.749999999999997));
#7897=CARTESIAN_POINT('',(-14.86875000147,-5.28999999913165,0.749999999999997));
#7898=CARTESIAN_POINT('',(-14.86875000147,-3.94000000096025,0.75));
#7899=CARTESIAN_POINT('',(-13.1375000013341,-8.00192365486367,-0.162000000000033));
#7900=CARTESIAN_POINT('',(-13.1375000013351,1.22807634522812,-0.162000000000033));
#7901=CARTESIAN_POINT('',(-13.1375000001886,-3.38692365481778,-0.162000000000033));
#7902=CARTESIAN_POINT('',(-14.86875000147,8.55500000100613,0.749999999999997));
#7903=CARTESIAN_POINT('',(-15.7028845805549,10.7300000000756,-0.162000000000032));
#7904=CARTESIAN_POINT('',(-14.86875000147,9.90499999917745,0.749999999999999));
#7905=CARTESIAN_POINT('',(-12.1967087729192,-12.8880000000909,-2.76533527370934E-14));
#7906=CARTESIAN_POINT('',(-13.1375000013341,5.84307634527403,-0.162000000000033));
#7907=CARTESIAN_POINT('',(-15.7430264744353,-12.8880000000909,1.50000000000002));
#7908=CARTESIAN_POINT('',(-15.437499999309,12.8880000000908,-0.162000000000033));
#7909=CARTESIAN_POINT('',(-12.90365418685,-10.7300000000758,1.50000000000002));
#7910=CARTESIAN_POINT('',(-12.90365418685,-10.7300000000758,-2.76533527370934E-14));
#7911=CARTESIAN_POINT('',(-12.847215543848,-9.23000000009165,-2.76533527370934E-14));
#7912=CARTESIAN_POINT('',(-12.847215543848,-9.23000000009165,1.50000000000002));
#7913=CARTESIAN_POINT('',(-13.137500000968,-7.31201971239255,-2.76533527370934E-14));
#7914=CARTESIAN_POINT('',(-13.137500000968,-7.31201971239255,1.50000000000002));
#7915=CARTESIAN_POINT('',(-15.437499999309,-10.7300000000758,1.50000000000002));
#7916=CARTESIAN_POINT('',(-15.437499999309,-10.7300000000758,-2.76533527370934E-14));
#7917=CARTESIAN_POINT('',(-12.847215543848,-5.6843418860808E-14,-2.76533527370934E-14));
#7918=CARTESIAN_POINT('',(-13.137500000968,1.91798028769924,-2.76533527370934E-14));
#7919=CARTESIAN_POINT('',(-13.137500000968,1.91798028769924,1.50000000000002));
#7920=CARTESIAN_POINT('',(-12.847215543848,-5.6843418860808E-14,1.50000000000002));
#7921=CARTESIAN_POINT('',(-13.137500000968,-1.91798028769925,1.50000000000002));
#7922=CARTESIAN_POINT('',(-13.137500000968,-1.91798028769925,-2.76533527370934E-14));
#7923=CARTESIAN_POINT('',(-12.847215543848,4.61500000004584,-2.76533527370934E-14));
#7924=CARTESIAN_POINT('',(-13.137500000968,6.53298028774515,-2.76533527370934E-14));
#7925=CARTESIAN_POINT('',(-13.137500000968,6.53298028774515,1.50000000000002));
#7926=CARTESIAN_POINT('',(-12.847215543848,4.61500000004584,1.50000000000002));
#7927=CARTESIAN_POINT('',(-13.137500000968,2.69701971234664,1.50000000000002));
#7928=CARTESIAN_POINT('',(-13.137500000968,2.69701971234664,-2.76533527370934E-14));
#7929=CARTESIAN_POINT('',(-12.847215543848,-4.61500000004585,-2.76533527370934E-14));
#7930=CARTESIAN_POINT('',(-12.847215543848,-4.61500000004585,1.50000000000002));
#7931=CARTESIAN_POINT('',(-13.137500000968,-6.53298028774515,1.50000000000002));
#7932=CARTESIAN_POINT('',(-13.137500000968,-6.53298028774515,-2.76533527370934E-14));
#7933=CARTESIAN_POINT('',(-13.137500000968,-2.69701971234666,-2.76533527370934E-14));
#7934=CARTESIAN_POINT('',(-13.137500000968,-2.69701971234666,1.50000000000002));
#7935=CARTESIAN_POINT('',(-12.847215543848,9.23000000009174,-2.76533527370934E-14));
#7936=CARTESIAN_POINT('',(-12.847215543848,9.23000000009174,1.50000000000002));
#7937=CARTESIAN_POINT('',(-13.137500000968,7.31201971239253,1.50000000000002));
#7938=CARTESIAN_POINT('',(-13.137500000968,7.31201971239255,-2.76533527370934E-14));
#7939=CARTESIAN_POINT('',(-12.90365418685,10.7300000000756,-2.76533527370934E-14));
#7940=CARTESIAN_POINT('',(-15.437499999309,10.7300000000756,-2.76533527370934E-14));
#7941=CARTESIAN_POINT('',(-15.437499999309,10.7300000000756,1.50000000000002));
#7942=CARTESIAN_POINT('',(-12.90365418685,10.7300000000756,1.50000000000002));
#7943=CARTESIAN_POINT('',(-12.90365418685,-10.7300000000758,1.50000000000002));
#7944=CARTESIAN_POINT('',(-12.90365418685,-10.7300000000758,-2.76533527370934E-14));
#7945=CARTESIAN_POINT('',(-14.8687500014724,-9.90499999917746,-2.76533527370934E-14));
#7946=CARTESIAN_POINT('',(-12.90365418685,-10.7300000000758,-2.76533527370934E-14));
#7947=CARTESIAN_POINT('',(-12.847215543848,-9.23000000009165,-2.76533527370934E-14));
#7948=CARTESIAN_POINT('',(-12.847215543848,-9.23000000009165,-2.76533527370934E-14));
#7949=CARTESIAN_POINT('',(-12.847215543848,-9.23000000009165,1.50000000000002));
#7950=CARTESIAN_POINT('',(-14.868750001472,-9.90499999917749,1.5));
#7951=CARTESIAN_POINT('',(-12.847215543848,-9.23000000009165,1.50000000000002));
#7952=CARTESIAN_POINT('',(-12.90365418685,-10.7300000000758,1.50000000000002));
#7953=CARTESIAN_POINT('',(-14.8687500014674,-8.55500000100535,-2.76533527370934E-14));
#7954=CARTESIAN_POINT('',(-12.847215543848,-9.23000000009165,-2.76533527370934E-14));
#7955=CARTESIAN_POINT('',(-13.137500000968,-7.31201971239254,-2.76533527370934E-14));
#7956=CARTESIAN_POINT('',(-13.137500000968,-7.31201971239255,-2.76533527370934E-14));
#7957=CARTESIAN_POINT('',(-13.137500000968,-7.31201971239255,1.50000000000002));
#7958=CARTESIAN_POINT('',(-14.8687500014718,-8.555000001006,1.50000000000002));
#7959=CARTESIAN_POINT('',(-13.137500000968,-7.31201971239255,1.50000000000002));
#7960=CARTESIAN_POINT('',(-12.847215543848,-9.23000000009166,1.50000000000002));
#7961=CARTESIAN_POINT('',(-15.437499999309,-10.7300000000758,1.50000000000002));
#7962=CARTESIAN_POINT('',(-15.437499999309,-10.7300000000758,-2.76533527370934E-14));
#7963=CARTESIAN_POINT('',(-15.437499999309,-10.7300000000758,-2.76533527370934E-14));
#7964=CARTESIAN_POINT('',(-12.90365418685,-10.7300000000758,-2.76533527370934E-14));
#7965=CARTESIAN_POINT('',(-12.90365418685,-10.7300000000758,1.50000000000002));
#7966=CARTESIAN_POINT('',(-15.437499999309,-10.7300000000758,1.50000000000002));
#7967=CARTESIAN_POINT('',(-14.8687500014709,0.674999999085853,-2.76533527370934E-14));
#7968=CARTESIAN_POINT('',(-12.847215543848,-5.6843418860808E-14,-2.76533527370934E-14));
#7969=CARTESIAN_POINT('',(-13.137500000968,1.91798028769924,-2.76533527370934E-14));
#7970=CARTESIAN_POINT('',(-13.137500000968,1.91798028769924,-2.76533527370934E-14));
#7971=CARTESIAN_POINT('',(-13.137500000968,1.91798028769924,1.50000000000002));
#7972=CARTESIAN_POINT('',(-14.8687500014718,0.674999999085727,1.50000000000002));
#7973=CARTESIAN_POINT('',(-13.137500000968,1.91798028769924,1.50000000000002));
#7974=CARTESIAN_POINT('',(-12.847215543848,-5.6621374255883E-14,1.50000000000002));
#7975=CARTESIAN_POINT('',(-12.847215543848,-5.6843418860808E-14,1.50000000000002));
#7976=CARTESIAN_POINT('',(-12.847215543848,-5.6843418860808E-14,-2.76533527370934E-14));
#7977=CARTESIAN_POINT('',(-14.8687500014716,-0.674999999085812,1.50000000000003));
#7978=CARTESIAN_POINT('',(-12.847215543848,-5.90638649100583E-14,1.50000000000002));
#7979=CARTESIAN_POINT('',(-13.137500000968,-1.91798028769925,1.50000000000002));
#7980=CARTESIAN_POINT('',(-13.137500000968,-1.91798028769925,1.50000000000002));
#7981=CARTESIAN_POINT('',(-13.137500000968,-1.91798028769925,-2.76533527370934E-14));
#7982=CARTESIAN_POINT('',(-14.8687500014719,-0.674999999085767,-2.76533527370933E-14));
#7983=CARTESIAN_POINT('',(-13.137500000968,-1.91798028769926,-2.76533527370934E-14));
#7984=CARTESIAN_POINT('',(-12.847215543848,-5.6399329650958E-14,-2.76533527370934E-14));
#7985=CARTESIAN_POINT('',(-14.8687500014711,5.28999999913174,-2.76533527370935E-14));
#7986=CARTESIAN_POINT('',(-12.847215543848,4.61500000004584,-2.76533527370934E-14));
#7987=CARTESIAN_POINT('',(-13.137500000968,6.53298028774515,-2.76533527370934E-14));
#7988=CARTESIAN_POINT('',(-13.137500000968,6.53298028774515,-2.76533527370934E-14));
#7989=CARTESIAN_POINT('',(-13.137500000968,6.53298028774515,1.50000000000002));
#7990=CARTESIAN_POINT('',(-14.868750001471,5.28999999913174,1.50000000000003));
#7991=CARTESIAN_POINT('',(-13.137500000968,6.53298028774515,1.50000000000002));
#7992=CARTESIAN_POINT('',(-12.847215543848,4.61500000004584,1.50000000000002));
#7993=CARTESIAN_POINT('',(-12.847215543848,4.61500000004584,1.50000000000002));
#7994=CARTESIAN_POINT('',(-12.847215543848,4.61500000004584,-2.76533527370934E-14));
#7995=CARTESIAN_POINT('',(-14.8687500014716,3.94000000096009,1.50000000000002));
#7996=CARTESIAN_POINT('',(-12.847215543848,4.61500000004584,1.50000000000002));
#7997=CARTESIAN_POINT('',(-13.137500000968,2.69701971234665,1.50000000000002));
#7998=CARTESIAN_POINT('',(-13.137500000968,2.69701971234664,1.50000000000002));
#7999=CARTESIAN_POINT('',(-13.137500000968,2.69701971234664,-2.76533527370934E-14));
#8000=CARTESIAN_POINT('',(-14.8687500014674,3.94000000095946,-2.76533527370934E-14));
#8001=CARTESIAN_POINT('',(-13.137500000968,2.69701971234665,-2.76533527370934E-14));
#8002=CARTESIAN_POINT('',(-12.847215543848,4.61500000004584,-2.76533527370934E-14));
#8003=CARTESIAN_POINT('',(-12.847215543848,-4.61500000004585,-2.76533527370934E-14));
#8004=CARTESIAN_POINT('',(-12.847215543848,-4.61500000004585,1.50000000000002));
#8005=CARTESIAN_POINT('',(-14.8687500014713,-5.28999999913173,1.50000000000003));
#8006=CARTESIAN_POINT('',(-12.847215543848,-4.61500000004585,1.50000000000002));
#8007=CARTESIAN_POINT('',(-13.137500000968,-6.53298028774516,1.50000000000002));
#8008=CARTESIAN_POINT('',(-13.137500000968,-6.53298028774515,1.50000000000002));
#8009=CARTESIAN_POINT('',(-13.137500000968,-6.53298028774515,-2.76533527370934E-14));
#8010=CARTESIAN_POINT('',(-14.8687500014712,-5.28999999913172,-2.76533527370934E-14));
#8011=CARTESIAN_POINT('',(-13.137500000968,-6.53298028774515,-2.76533527370934E-14));
#8012=CARTESIAN_POINT('',(-12.847215543848,-4.61500000004585,-2.76533527370934E-14));
#8013=CARTESIAN_POINT('',(-14.8687500014676,-3.94000000095948,-2.76533527370934E-14));
#8014=CARTESIAN_POINT('',(-12.847215543848,-4.61500000004585,-2.76533527370934E-14));
#8015=CARTESIAN_POINT('',(-13.137500000968,-2.69701971234666,-2.76533527370934E-14));
#8016=CARTESIAN_POINT('',(-13.137500000968,-2.69701971234666,-2.76533527370934E-14));
#8017=CARTESIAN_POINT('',(-13.137500000968,-2.69701971234666,1.50000000000002));
#8018=CARTESIAN_POINT('',(-14.8687500014678,-3.94000000095952,1.50000000000001));
#8019=CARTESIAN_POINT('',(-13.137500000968,-2.69701971234665,1.50000000000002));
#8020=CARTESIAN_POINT('',(-12.847215543848,-4.61500000004585,1.50000000000002));
#8021=CARTESIAN_POINT('',(-12.847215543848,9.23000000009174,-2.76533527370934E-14));
#8022=CARTESIAN_POINT('',(-12.847215543848,9.23000000009174,1.50000000000002));
#8023=CARTESIAN_POINT('',(-14.8687500014716,8.55500000100598,1.50000000000002));
#8024=CARTESIAN_POINT('',(-12.847215543848,9.23000000009174,1.50000000000002));
#8025=CARTESIAN_POINT('',(-13.137500000968,7.31201971239254,1.50000000000002));
#8026=CARTESIAN_POINT('',(-13.137500000968,7.31201971239253,1.50000000000002));
#8027=CARTESIAN_POINT('',(-13.137500000968,7.31201971239255,-2.76533527370934E-14));
#8028=CARTESIAN_POINT('',(-14.8687500014673,8.55500000100536,-2.76533527370933E-14));
#8029=CARTESIAN_POINT('',(-13.137500000968,7.31201971239256,-2.76533527370934E-14));
#8030=CARTESIAN_POINT('',(-12.847215543848,9.23000000009174,-2.76533527370934E-14));
#8031=CARTESIAN_POINT('',(-12.90365418685,10.7300000000756,-2.76533527370934E-14));
#8032=CARTESIAN_POINT('',(-15.437499999309,10.7300000000756,-2.76533527370934E-14));
#8033=CARTESIAN_POINT('',(-15.437499999309,10.7300000000756,-2.76533527370934E-14));
#8034=CARTESIAN_POINT('',(-15.437499999309,10.7300000000756,1.50000000000002));
#8035=CARTESIAN_POINT('',(-15.437499999309,10.7300000000756,1.50000000000002));
#8036=CARTESIAN_POINT('',(-12.90365418685,10.7300000000756,1.50000000000002));
#8037=CARTESIAN_POINT('',(-12.90365418685,10.7300000000756,1.50000000000002));
#8038=CARTESIAN_POINT('',(-12.90365418685,10.7300000000756,-2.76533527370934E-14));
#8039=CARTESIAN_POINT('',(-14.8687500014722,9.90499999917745,1.50000000000002));
#8040=CARTESIAN_POINT('',(-12.90365418685,10.7300000000756,1.50000000000002));
#8041=CARTESIAN_POINT('',(-12.847215543848,9.23000000009174,1.50000000000002));
#8042=CARTESIAN_POINT('',(-14.8687500014655,9.90499999917772,-2.76533527370934E-14));
#8043=CARTESIAN_POINT('',(-12.847215543848,9.23000000009174,-2.76533527370934E-14));
#8044=CARTESIAN_POINT('',(-12.90365418685,10.7300000000756,-2.76533527370934E-14));
#8045=CARTESIAN_POINT('',(-15.437499999309,-10.7300000000758,-2.76533527370934E-14));
#8046=CARTESIAN_POINT('',(-15.437499999309,10.7300000000756,-2.76533527370934E-14));
#8047=CARTESIAN_POINT('',(-13.137500000968,7.31201971239255,-2.76533527370934E-14));
#8048=CARTESIAN_POINT('',(-13.137500000968,6.53298028774515,-2.76533527370934E-14));
#8049=CARTESIAN_POINT('',(-13.137500000968,1.91798028769924,-2.76533527370934E-14));
#8050=CARTESIAN_POINT('',(-13.137500000968,2.69701971234664,-2.76533527370934E-14));
#8051=CARTESIAN_POINT('',(-13.137500000968,-2.69701971234666,-2.76533527370934E-14));
#8052=CARTESIAN_POINT('',(-13.137500000968,-1.91798028769925,-2.76533527370934E-14));
#8053=CARTESIAN_POINT('',(-13.137500000968,-7.31201971239255,-2.76533527370934E-14));
#8054=CARTESIAN_POINT('',(-13.137500000968,-6.53298028774515,-2.76533527370934E-14));
#8055=CARTESIAN_POINT('',(-15.437499999309,10.7300000000756,1.50000000000002));
#8056=CARTESIAN_POINT('',(-15.437499999309,-10.7300000000758,1.50000000000002));
#8057=CARTESIAN_POINT('',(-13.137500000968,-6.53298028774515,1.50000000000002));
#8058=CARTESIAN_POINT('',(-13.137500000968,-7.31201971239255,1.50000000000002));
#8059=CARTESIAN_POINT('',(-13.137500000968,-1.91798028769925,1.50000000000002));
#8060=CARTESIAN_POINT('',(-13.137500000968,-2.69701971234666,1.50000000000002));
#8061=CARTESIAN_POINT('',(-13.137500000968,2.69701971234664,1.50000000000002));
#8062=CARTESIAN_POINT('',(-13.137500000968,1.91798028769924,1.50000000000002));
#8063=CARTESIAN_POINT('',(-13.137500000968,6.53298028774515,1.50000000000002));
#8064=CARTESIAN_POINT('',(-13.137500000968,7.31201971239253,1.50000000000002));
#8065=CARTESIAN_POINT('',(-1.31874999719398,-5.28999999913165,0.749999999999987));
#8066=CARTESIAN_POINT('',(-3.04999999734042,-5.86527831666829,-0.162000000000031));
#8067=CARTESIAN_POINT('',(-1.78889155914421,-7.08999999911965,1.66200000000001));
#8068=CARTESIAN_POINT('',(-1.31874999719398,-5.28999999913175,0.749999999999987));
#8069=CARTESIAN_POINT('',(-1.31874999719398,-3.94000000096025,0.74999999999999));
#8070=CARTESIAN_POINT('',(-3.04999999834563,-1.47229803056488,-0.162000000000031));
#8071=CARTESIAN_POINT('',(-3.72100985607373,-2.14000000199812,1.66200000000001));
#8072=CARTESIAN_POINT('',(-1.31874999719398,-3.94000000096015,0.749999999999987));
#8073=CARTESIAN_POINT('',(1.31874999719304,-5.28999999913165,0.749999999999987));
#8074=CARTESIAN_POINT('',(3.04999999834567,-7.75770196952692,-0.162000000000031));
#8075=CARTESIAN_POINT('',(3.72100985607388,-7.08999999809378,1.66200000000001));
#8076=CARTESIAN_POINT('',(1.31874999719304,-5.28999999913145,0.749999999999987));
#8077=CARTESIAN_POINT('',(1.31874999719304,-3.94000000096025,0.749999999999989));
#8078=CARTESIAN_POINT('',(3.04999999734049,-3.36472168342353,-0.162000000000031));
#8079=CARTESIAN_POINT('',(1.78889155914318,-2.14000000097215,1.66200000000001));
#8080=CARTESIAN_POINT('',(1.31874999719304,-3.94000000096015,0.749999999999987));
#8081=CARTESIAN_POINT('',(0.825118294892885,-7.09000000050763,1.66200000000001));
#8082=CARTESIAN_POINT('',(4.43431770074083,-8.46515103996052,-2.76533527370934E-14));
#8083=CARTESIAN_POINT('',(-4.43431770074068,-8.46515103996052,1.5));
#8084=CARTESIAN_POINT('',(-0.825118294893823,-2.14000000046036,1.66200000000001));
#8085=CARTESIAN_POINT('',(-3.34028445481601,-4.61500000004585,-2.76533527370934E-14));
#8086=CARTESIAN_POINT('',(-3.04999999769498,-6.53298028774515,-2.76533527370934E-14));
#8087=CARTESIAN_POINT('',(-3.04999999769498,-6.53298028774518,1.5));
#8088=CARTESIAN_POINT('',(-3.34028445481601,-4.61500000004585,1.5));
#8089=CARTESIAN_POINT('',(-3.04999999799099,-7.08999999845005,-2.76533527370934E-14));
#8090=CARTESIAN_POINT('',(-3.04999999799099,-7.08999999845005,1.5));
#8091=CARTESIAN_POINT('',(-2.459901417227,-7.08999999876346,-2.76533527370934E-14));
#8092=CARTESIAN_POINT('',(-2.459901417227,-7.08999999876346,1.5));
#8093=CARTESIAN_POINT('',(-0.177598579072992,-7.08999999997528,-2.76533527370934E-14));
#8094=CARTESIAN_POINT('',(-0.177598579072992,-7.08999999997528,1.5));
#8095=CARTESIAN_POINT('',(-3.04999999769501,-2.69701971234664,1.5));
#8096=CARTESIAN_POINT('',(-3.04999999769498,-2.69701971234666,-2.76533527370934E-14));
#8097=CARTESIAN_POINT('',(-3.04999999799099,-2.14000000164174,-2.76533527370934E-14));
#8098=CARTESIAN_POINT('',(-3.04999999799099,-2.14000000164174,1.5));
#8099=CARTESIAN_POINT('',(-2.45990141722694,-2.14000000132847,-2.76533527370934E-14));
#8100=CARTESIAN_POINT('',(-2.45990141722694,-2.14000000132847,1.5));
#8101=CARTESIAN_POINT('',(-0.177598579072992,-2.14000000011654,-2.76533527370934E-14));
#8102=CARTESIAN_POINT('',(-0.177598579072992,-2.14000000011654,1.5));
#8103=CARTESIAN_POINT('',(3.34028445481499,-4.61500000004585,-2.76533527370934E-14));
#8104=CARTESIAN_POINT('',(3.34028445481505,-4.61500000004585,1.5));
#8105=CARTESIAN_POINT('',(3.04999999769501,-6.53298028774518,1.5));
#8106=CARTESIAN_POINT('',(3.04999999769501,-6.53298028774515,-2.76533527370934E-14));
#8107=CARTESIAN_POINT('',(3.04999999799099,-7.08999999845005,-2.76533527370934E-14));
#8108=CARTESIAN_POINT('',(3.04999999799099,-7.08999999845005,1.5));
#8109=CARTESIAN_POINT('',(2.45990141722604,-7.08999999876346,-2.76533527370934E-14));
#8110=CARTESIAN_POINT('',(2.45990141722604,-7.08999999876346,1.5));
#8111=CARTESIAN_POINT('',(0.177598579072026,-7.08999999997525,-2.76533527370934E-14));
#8112=CARTESIAN_POINT('',(0.177598579072026,-7.08999999997525,1.5));
#8113=CARTESIAN_POINT('',(3.04999999769501,-2.69701971234666,-2.76533527370934E-14));
#8114=CARTESIAN_POINT('',(3.04999999769501,-2.69701971234666,1.5));
#8115=CARTESIAN_POINT('',(3.04999999799099,-2.14000000164174,-2.76533527370934E-14));
#8116=CARTESIAN_POINT('',(3.04999999799099,-2.14000000164174,1.5));
#8117=CARTESIAN_POINT('',(2.45990141722604,-2.14000000132846,-2.76533527370934E-14));
#8118=CARTESIAN_POINT('',(2.45990141722604,-2.14000000132846,1.5));
#8119=CARTESIAN_POINT('',(0.177598579072026,-2.14000000011656,-2.76533527370934E-14));
#8120=CARTESIAN_POINT('',(0.177598579072026,-2.14000000011656,1.5));
#8121=CARTESIAN_POINT('',(-1.31874999719369,-5.28999999913094,-2.76533527370934E-14));
#8122=CARTESIAN_POINT('',(-3.34028445481601,-4.61500000004586,-2.76533527370934E-14));
#8123=CARTESIAN_POINT('',(-3.04999999769498,-6.53298028774516,-2.76533527370934E-14));
#8124=CARTESIAN_POINT('',(-3.04999999769498,-6.53298028774515,-2.76533527370934E-14));
#8125=CARTESIAN_POINT('',(-3.04999999769498,-6.53298028774518,1.5));
#8126=CARTESIAN_POINT('',(-1.31874999719341,-5.2899999991309,1.50000000000001));
#8127=CARTESIAN_POINT('',(-3.04999999769498,-6.53298028774518,1.5));
#8128=CARTESIAN_POINT('',(-3.34028445481601,-4.61500000004585,1.5));
#8129=CARTESIAN_POINT('',(-3.34028445481601,-4.61500000004585,1.5));
#8130=CARTESIAN_POINT('',(-3.34028445481601,-4.61500000004585,-2.76533527370934E-14));
#8131=CARTESIAN_POINT('',(-3.04999999799099,-7.08999999845005,-2.76533527370934E-14));
#8132=CARTESIAN_POINT('',(-3.04999999799099,-7.08999999845005,1.5));
#8133=CARTESIAN_POINT('',(-3.04999999799099,-7.08999999845005,1.5));
#8134=CARTESIAN_POINT('',(-3.04999999769498,-6.53298028774518,1.5));
#8135=CARTESIAN_POINT('',(-3.04999999769498,-6.53298028774515,-2.76533527370934E-14));
#8136=CARTESIAN_POINT('',(-3.04999999799099,-7.08999999845005,-2.76533527370934E-14));
#8137=CARTESIAN_POINT('',(-2.459901417227,-7.08999999876346,-2.76533527370934E-14));
#8138=CARTESIAN_POINT('',(-2.459901417227,-7.08999999876346,1.5));
#8139=CARTESIAN_POINT('',(-2.459901417227,-7.08999999876346,1.5));
#8140=CARTESIAN_POINT('',(-3.04999999799099,-7.08999999845005,1.5));
#8141=CARTESIAN_POINT('',(-3.04999999799099,-7.08999999845005,-2.76533527370934E-14));
#8142=CARTESIAN_POINT('',(-2.459901417227,-7.08999999876346,-2.76533527370934E-14));
#8143=CARTESIAN_POINT('',(-0.177598579072992,-7.08999999997528,-2.76533527370934E-14));
#8144=CARTESIAN_POINT('',(-0.177598579072992,-7.08999999997528,1.5));
#8145=CARTESIAN_POINT('',(-1.31874999719423,-5.28999999913188,1.5));
#8146=CARTESIAN_POINT('',(-0.177598579072988,-7.08999999997528,1.5));
#8147=CARTESIAN_POINT('',(-2.45990141722697,-7.08999999876345,1.5));
#8148=CARTESIAN_POINT('',(-1.31874999719426,-5.28999999913182,-2.76533527370934E-14));
#8149=CARTESIAN_POINT('',(-2.45990141722701,-7.08999999876347,-2.76533527370934E-14));
#8150=CARTESIAN_POINT('',(-0.177598579072964,-7.08999999997528,-2.76533527370934E-14));
#8151=CARTESIAN_POINT('',(-1.31874999719369,-3.94000000096081,1.49999999999999));
#8152=CARTESIAN_POINT('',(-3.34028445481601,-4.61500000004585,1.5));
#8153=CARTESIAN_POINT('',(-3.04999999769501,-2.69701971234664,1.5));
#8154=CARTESIAN_POINT('',(-3.04999999769501,-2.69701971234664,1.5));
#8155=CARTESIAN_POINT('',(-3.04999999769498,-2.69701971234666,-2.76533527370934E-14));
#8156=CARTESIAN_POINT('',(-1.31874999719413,-3.94000000096078,-2.76533527370934E-14));
#8157=CARTESIAN_POINT('',(-3.04999999769499,-2.69701971234665,-2.76533527370934E-14));
#8158=CARTESIAN_POINT('',(-3.34028445481602,-4.61500000004587,-2.76533527370934E-14));
#8159=CARTESIAN_POINT('',(-3.04999999799099,-2.14000000164174,-2.76533527370934E-14));
#8160=CARTESIAN_POINT('',(-3.04999999769498,-2.69701971234666,-2.76533527370934E-14));
#8161=CARTESIAN_POINT('',(-3.04999999769501,-2.69701971234664,1.5));
#8162=CARTESIAN_POINT('',(-3.04999999799099,-2.14000000164174,1.5));
#8163=CARTESIAN_POINT('',(-3.04999999799099,-2.14000000164174,1.5));
#8164=CARTESIAN_POINT('',(-3.04999999799099,-2.14000000164174,-2.76533527370934E-14));
#8165=CARTESIAN_POINT('',(-2.45990141722694,-2.14000000132847,-2.76533527370934E-14));
#8166=CARTESIAN_POINT('',(-3.04999999799099,-2.14000000164174,-2.76533527370934E-14));
#8167=CARTESIAN_POINT('',(-3.04999999799099,-2.14000000164174,1.5));
#8168=CARTESIAN_POINT('',(-2.45990141722694,-2.14000000132847,1.5));
#8169=CARTESIAN_POINT('',(-2.45990141722694,-2.14000000132847,1.5));
#8170=CARTESIAN_POINT('',(-2.45990141722694,-2.14000000132847,-2.76533527370934E-14));
#8171=CARTESIAN_POINT('',(-1.31874999719415,-3.94000000095974,-2.76533527370934E-14));
#8172=CARTESIAN_POINT('',(-0.177598579072998,-2.14000000011655,-2.76533527370934E-14));
#8173=CARTESIAN_POINT('',(-2.45990141722694,-2.14000000132849,-2.76533527370934E-14));
#8174=CARTESIAN_POINT('',(-1.31874999719412,-3.94000000095977,1.50000000000001));
#8175=CARTESIAN_POINT('',(-2.45990141722694,-2.14000000132849,1.5));
#8176=CARTESIAN_POINT('',(-0.177598579072963,-2.14000000011654,1.5));
#8177=CARTESIAN_POINT('',(-0.177598579072992,-2.14000000011654,1.5));
#8178=CARTESIAN_POINT('',(-0.177598579072992,-2.14000000011654,-2.76533527370934E-14));
#8179=CARTESIAN_POINT('',(3.34028445481499,-4.61500000004585,-2.76533527370934E-14));
#8180=CARTESIAN_POINT('',(3.34028445481505,-4.61500000004585,1.5));
#8181=CARTESIAN_POINT('',(1.31874999719199,-5.28999999913175,1.50000000000001));
#8182=CARTESIAN_POINT('',(3.34028445481505,-4.61500000004585,1.5));
#8183=CARTESIAN_POINT('',(3.04999999769504,-6.53298028774518,1.5));
#8184=CARTESIAN_POINT('',(3.04999999769501,-6.53298028774518,1.5));
#8185=CARTESIAN_POINT('',(3.04999999769501,-6.53298028774515,-2.76533527370934E-14));
#8186=CARTESIAN_POINT('',(1.31874999719222,-5.28999999913177,-2.76533527370934E-14));
#8187=CARTESIAN_POINT('',(3.04999999769501,-6.53298028774514,-2.76533527370934E-14));
#8188=CARTESIAN_POINT('',(3.34028445481502,-4.61500000004585,-2.76533527370934E-14));
#8189=CARTESIAN_POINT('',(3.04999999799099,-7.08999999845005,-2.76533527370934E-14));
#8190=CARTESIAN_POINT('',(3.04999999769501,-6.53298028774515,-2.76533527370934E-14));
#8191=CARTESIAN_POINT('',(3.04999999769501,-6.53298028774518,1.5));
#8192=CARTESIAN_POINT('',(3.04999999799099,-7.08999999845005,1.5));
#8193=CARTESIAN_POINT('',(3.04999999799099,-7.08999999845005,1.5));
#8194=CARTESIAN_POINT('',(3.04999999799099,-7.08999999845005,-2.76533527370934E-14));
#8195=CARTESIAN_POINT('',(2.45990141722604,-7.08999999876346,-2.76533527370934E-14));
#8196=CARTESIAN_POINT('',(3.04999999799099,-7.08999999845005,-2.76533527370934E-14));
#8197=CARTESIAN_POINT('',(3.04999999799099,-7.08999999845005,1.5));
#8198=CARTESIAN_POINT('',(2.45990141722604,-7.08999999876346,1.5));
#8199=CARTESIAN_POINT('',(2.45990141722604,-7.08999999876346,1.5));
#8200=CARTESIAN_POINT('',(2.45990141722604,-7.08999999876346,-2.76533527370934E-14));
#8201=CARTESIAN_POINT('',(1.31874999719332,-5.28999999913194,-2.76533527370934E-14));
#8202=CARTESIAN_POINT('',(0.17759857907202,-7.08999999997526,-2.76533527370934E-14));
#8203=CARTESIAN_POINT('',(2.45990141722604,-7.08999999876347,-2.76533527370934E-14));
#8204=CARTESIAN_POINT('',(1.31874999719332,-5.28999999913196,1.5));
#8205=CARTESIAN_POINT('',(2.45990141722604,-7.08999999876347,1.5));
#8206=CARTESIAN_POINT('',(0.177598579072025,-7.08999999997526,1.5));
#8207=CARTESIAN_POINT('',(0.177598579072026,-7.08999999997525,1.5));
#8208=CARTESIAN_POINT('',(0.177598579072026,-7.08999999997525,-2.76533527370934E-14));
#8209=CARTESIAN_POINT('',(1.31874999719526,-3.9400000009595,-2.76533527370934E-14));
#8210=CARTESIAN_POINT('',(3.34028445481498,-4.61500000004585,-2.76533527370934E-14));
#8211=CARTESIAN_POINT('',(3.04999999769501,-2.69701971234666,-2.76533527370934E-14));
#8212=CARTESIAN_POINT('',(3.04999999769501,-2.69701971234666,-2.76533527370934E-14));
#8213=CARTESIAN_POINT('',(3.04999999769501,-2.69701971234666,1.5));
#8214=CARTESIAN_POINT('',(1.31874999719122,-3.94000000096017,1.49999999999999));
#8215=CARTESIAN_POINT('',(3.04999999769502,-2.69701971234665,1.5));
#8216=CARTESIAN_POINT('',(3.34028445481505,-4.61500000004585,1.5));
#8217=CARTESIAN_POINT('',(3.04999999799099,-2.14000000164174,-2.76533527370934E-14));
#8218=CARTESIAN_POINT('',(3.04999999799099,-2.14000000164174,1.5));
#8219=CARTESIAN_POINT('',(3.04999999799099,-2.14000000164174,1.5));
#8220=CARTESIAN_POINT('',(3.04999999769501,-2.69701971234666,1.5));
#8221=CARTESIAN_POINT('',(3.04999999769501,-2.69701971234666,-2.76533527370934E-14));
#8222=CARTESIAN_POINT('',(3.04999999799099,-2.14000000164174,-2.76533527370934E-14));
#8223=CARTESIAN_POINT('',(2.45990141722604,-2.14000000132846,-2.76533527370934E-14));
#8224=CARTESIAN_POINT('',(2.45990141722604,-2.14000000132846,1.5));
#8225=CARTESIAN_POINT('',(2.45990141722604,-2.14000000132846,1.5));
#8226=CARTESIAN_POINT('',(3.04999999799099,-2.14000000164174,1.5));
#8227=CARTESIAN_POINT('',(3.04999999799099,-2.14000000164174,-2.76533527370934E-14));
#8228=CARTESIAN_POINT('',(2.45990141722604,-2.14000000132846,-2.76533527370934E-14));
#8229=CARTESIAN_POINT('',(0.177598579072026,-2.14000000011656,-2.76533527370934E-14));
#8230=CARTESIAN_POINT('',(0.177598579072026,-2.14000000011656,1.5));
#8231=CARTESIAN_POINT('',(1.31874999719324,-3.94000000095981,1.50000000000001));
#8232=CARTESIAN_POINT('',(0.177598579072037,-2.14000000011658,1.5));
#8233=CARTESIAN_POINT('',(2.45990141722601,-2.14000000132846,1.5));
#8234=CARTESIAN_POINT('',(1.31874999719324,-3.9400000009598,-2.76533527370934E-14));
#8235=CARTESIAN_POINT('',(2.45990141722602,-2.14000000132848,-2.76533527370934E-14));
#8236=CARTESIAN_POINT('',(0.177598579072054,-2.14000000011657,-2.76533527370934E-14));
#8237=CARTESIAN_POINT('',(0.177598579072026,-7.08999999997525,1.5));
#8238=CARTESIAN_POINT('',(-0.177598579072992,-7.08999999997528,1.5));
#8239=CARTESIAN_POINT('',(-0.177598579072992,-7.08999999997528,-2.76533527370934E-14));
#8240=CARTESIAN_POINT('',(0.177598579072026,-7.08999999997525,-2.76533527370934E-14));
#8241=CARTESIAN_POINT('',(-0.177598579072992,-2.14000000011654,-2.76533527370934E-14));
#8242=CARTESIAN_POINT('',(0.177598579072026,-2.14000000011656,-2.76533527370934E-14));
#8243=CARTESIAN_POINT('',(0.177598579072026,-2.14000000011656,1.5));
#8244=CARTESIAN_POINT('',(-0.177598579072992,-2.14000000011654,1.5));
#8245=CARTESIAN_POINT('',(-1.31874999719398,5.28999999913164,0.749999999999988));
#8246=CARTESIAN_POINT('',(-3.04999999834563,7.75770196952691,-0.162000000000031));
#8247=CARTESIAN_POINT('',(-3.72100985607373,7.08999999809373,1.66200000000001));
#8248=CARTESIAN_POINT('',(-1.31874999719398,5.28999999913164,0.749999999999987));
#8249=CARTESIAN_POINT('',(-1.31874999719398,3.94000000096024,0.749999999999988));
#8250=CARTESIAN_POINT('',(-3.04999999734042,3.36472168342352,-0.162000000000031));
#8251=CARTESIAN_POINT('',(-1.78889155914421,2.14000000097203,1.66200000000001));
#8252=CARTESIAN_POINT('',(-1.31874999719398,3.94000000096034,0.749999999999987));
#8253=CARTESIAN_POINT('',(1.31874999719304,5.28999999913164,0.749999999999988));
#8254=CARTESIAN_POINT('',(3.04999999734049,5.86527831666828,-0.162000000000031));
#8255=CARTESIAN_POINT('',(1.78889155914318,7.08999999911963,1.66200000000001));
#8256=CARTESIAN_POINT('',(1.31874999719304,5.28999999913174,0.749999999999987));
#8257=CARTESIAN_POINT('',(1.31874999719304,3.94000000096024,0.749999999999988));
#8258=CARTESIAN_POINT('',(3.04999999834567,1.47229803056487,-0.162000000000031));
#8259=CARTESIAN_POINT('',(3.72100985607388,2.14000000199802,1.66200000000001));
#8260=CARTESIAN_POINT('',(1.31874999719304,3.94000000096024,0.749999999999987));
#8261=CARTESIAN_POINT('',(-0.825118294893822,7.08999999963148,1.66200000000001));
#8262=CARTESIAN_POINT('',(4.43431770074074,0.764848960131292,-2.76533527370934E-14));
#8263=CARTESIAN_POINT('',(-4.43431770074068,0.764848960131292,1.5));
#8264=CARTESIAN_POINT('',(0.825118294892885,2.13999999958414,1.66200000000001));
#8265=CARTESIAN_POINT('',(-3.34028445481601,4.61500000004584,-2.76533527370934E-14));
#8266=CARTESIAN_POINT('',(-3.34028445481596,4.61500000004584,1.5));
#8267=CARTESIAN_POINT('',(-3.04999999769498,6.53298028774515,1.5));
#8268=CARTESIAN_POINT('',(-3.04999999769498,6.53298028774515,-2.76533527370934E-14));
#8269=CARTESIAN_POINT('',(-3.04999999799099,7.08999999845004,-2.76533527370934E-14));
#8270=CARTESIAN_POINT('',(-3.04999999799099,7.08999999845004,1.5));
#8271=CARTESIAN_POINT('',(-2.459901417227,7.08999999876343,-2.76533527370934E-14));
#8272=CARTESIAN_POINT('',(-2.459901417227,7.08999999876343,1.5));
#8273=CARTESIAN_POINT('',(-0.177598579072992,7.08999999997525,-2.76533527370934E-14));
#8274=CARTESIAN_POINT('',(-0.177598579072992,7.08999999997525,1.5));
#8275=CARTESIAN_POINT('',(-3.04999999769498,2.69701971234664,-2.76533527370934E-14));
#8276=CARTESIAN_POINT('',(-3.04999999769498,2.69701971234664,1.5));
#8277=CARTESIAN_POINT('',(-3.04999999799099,2.14000000164174,-2.76533527370934E-14));
#8278=CARTESIAN_POINT('',(-3.04999999799099,2.14000000164174,1.5));
#8279=CARTESIAN_POINT('',(-2.459901417227,2.14000000132836,-2.76533527370934E-14));
#8280=CARTESIAN_POINT('',(-2.459901417227,2.14000000132836,1.5));
#8281=CARTESIAN_POINT('',(-0.177598579072992,2.14000000011654,-2.76533527370934E-14));
#8282=CARTESIAN_POINT('',(-0.177598579072992,2.14000000011654,1.5));
#8283=CARTESIAN_POINT('',(3.34028445481499,4.61500000004582,-2.76533527370934E-14));
#8284=CARTESIAN_POINT('',(3.04999999769501,6.53298028774515,-2.76533527370934E-14));
#8285=CARTESIAN_POINT('',(3.04999999769501,6.53298028774515,1.5));
#8286=CARTESIAN_POINT('',(3.34028445481499,4.61500000004585,1.5));
#8287=CARTESIAN_POINT('',(3.04999999799099,7.08999999845004,-2.76533527370934E-14));
#8288=CARTESIAN_POINT('',(3.04999999799099,7.08999999845004,1.5));
#8289=CARTESIAN_POINT('',(2.45990141722604,7.08999999876343,-2.76533527370934E-14));
#8290=CARTESIAN_POINT('',(2.45990141722604,7.08999999876343,1.5));
#8291=CARTESIAN_POINT('',(0.177598579072026,7.08999999997525,-2.76533527370934E-14));
#8292=CARTESIAN_POINT('',(0.177598579072026,7.08999999997525,1.5));
#8293=CARTESIAN_POINT('',(3.04999999769501,2.69701971234664,1.5));
#8294=CARTESIAN_POINT('',(3.04999999769501,2.69701971234664,-2.76533527370934E-14));
#8295=CARTESIAN_POINT('',(3.04999999799099,2.14000000164174,-2.76533527370934E-14));
#8296=CARTESIAN_POINT('',(3.04999999799099,2.14000000164174,1.5));
#8297=CARTESIAN_POINT('',(2.45990141722604,2.14000000132836,-2.76533527370934E-14));
#8298=CARTESIAN_POINT('',(2.45990141722604,2.14000000132836,1.5));
#8299=CARTESIAN_POINT('',(0.177598579072026,2.14000000011654,-2.76533527370934E-14));
#8300=CARTESIAN_POINT('',(0.177598579072026,2.14000000011654,1.5));
#8301=CARTESIAN_POINT('',(-3.34028445481601,4.61500000004584,-2.76533527370934E-14));
#8302=CARTESIAN_POINT('',(-3.34028445481596,4.61500000004584,1.5));
#8303=CARTESIAN_POINT('',(-1.31874999719342,5.28999999913093,1.50000000000001));
#8304=CARTESIAN_POINT('',(-3.34028445481596,4.61500000004584,1.5));
#8305=CARTESIAN_POINT('',(-3.04999999769498,6.53298028774515,1.5));
#8306=CARTESIAN_POINT('',(-3.04999999769498,6.53298028774515,1.5));
#8307=CARTESIAN_POINT('',(-3.04999999769498,6.53298028774515,-2.76533527370934E-14));
#8308=CARTESIAN_POINT('',(-1.31874999719388,5.28999999913097,-2.76533527370935E-14));
#8309=CARTESIAN_POINT('',(-3.04999999769498,6.53298028774514,-2.76533527370934E-14));
#8310=CARTESIAN_POINT('',(-3.34028445481599,4.61500000004584,-2.76533527370934E-14));
#8311=CARTESIAN_POINT('',(-3.04999999799099,7.08999999845004,-2.76533527370934E-14));
#8312=CARTESIAN_POINT('',(-3.04999999769498,6.53298028774515,-2.76533527370934E-14));
#8313=CARTESIAN_POINT('',(-3.04999999769498,6.53298028774515,1.5));
#8314=CARTESIAN_POINT('',(-3.04999999799099,7.08999999845004,1.5));
#8315=CARTESIAN_POINT('',(-3.04999999799099,7.08999999845004,1.5));
#8316=CARTESIAN_POINT('',(-3.04999999799099,7.08999999845004,-2.76533527370934E-14));
#8317=CARTESIAN_POINT('',(-2.459901417227,7.08999999876343,-2.76533527370934E-14));
#8318=CARTESIAN_POINT('',(-3.04999999799099,7.08999999845004,-2.76533527370934E-14));
#8319=CARTESIAN_POINT('',(-3.04999999799099,7.08999999845004,1.5));
#8320=CARTESIAN_POINT('',(-2.459901417227,7.08999999876343,1.5));
#8321=CARTESIAN_POINT('',(-2.459901417227,7.08999999876343,1.5));
#8322=CARTESIAN_POINT('',(-2.459901417227,7.08999999876343,-2.76533527370934E-14));
#8323=CARTESIAN_POINT('',(-1.31874999719426,5.28999999913191,-2.76533527370934E-14));
#8324=CARTESIAN_POINT('',(-0.177598579072997,7.08999999997524,-2.76533527370934E-14));
#8325=CARTESIAN_POINT('',(-2.45990141722697,7.08999999876343,-2.76533527370934E-14));
#8326=CARTESIAN_POINT('',(-1.31874999719423,5.28999999913183,1.5));
#8327=CARTESIAN_POINT('',(-2.459901417227,7.08999999876342,1.5));
#8328=CARTESIAN_POINT('',(-0.177598579072963,7.08999999997526,1.5));
#8329=CARTESIAN_POINT('',(-0.177598579072992,7.08999999997525,1.5));
#8330=CARTESIAN_POINT('',(-0.177598579072992,7.08999999997525,-2.76533527370934E-14));
#8331=CARTESIAN_POINT('',(-1.31874999719409,3.94000000096078,-2.76533527370934E-14));
#8332=CARTESIAN_POINT('',(-3.34028445481602,4.61500000004584,-2.76533527370934E-14));
#8333=CARTESIAN_POINT('',(-3.04999999769498,2.69701971234664,-2.76533527370934E-14));
#8334=CARTESIAN_POINT('',(-3.04999999769498,2.69701971234664,-2.76533527370934E-14));
#8335=CARTESIAN_POINT('',(-3.04999999769498,2.69701971234664,1.5));
#8336=CARTESIAN_POINT('',(-1.31874999719369,3.94000000096081,1.49999999999999));
#8337=CARTESIAN_POINT('',(-3.04999999769498,2.69701971234665,1.5));
#8338=CARTESIAN_POINT('',(-3.34028445481599,4.61500000004584,1.5));
#8339=CARTESIAN_POINT('',(-3.04999999799099,2.14000000164174,-2.76533527370934E-14));
#8340=CARTESIAN_POINT('',(-3.04999999799099,2.14000000164174,1.5));
#8341=CARTESIAN_POINT('',(-3.04999999799099,2.14000000164174,1.5));
#8342=CARTESIAN_POINT('',(-3.04999999769498,2.69701971234664,1.5));
#8343=CARTESIAN_POINT('',(-3.04999999769498,2.69701971234664,-2.76533527370934E-14));
#8344=CARTESIAN_POINT('',(-3.04999999799099,2.14000000164174,-2.76533527370934E-14));
#8345=CARTESIAN_POINT('',(-2.459901417227,2.14000000132836,-2.76533527370934E-14));
#8346=CARTESIAN_POINT('',(-2.459901417227,2.14000000132836,1.5));
#8347=CARTESIAN_POINT('',(-2.459901417227,2.14000000132836,1.5));
#8348=CARTESIAN_POINT('',(-3.04999999799099,2.14000000164174,1.5));
#8349=CARTESIAN_POINT('',(-3.04999999799099,2.14000000164174,-2.76533527370934E-14));
#8350=CARTESIAN_POINT('',(-2.459901417227,2.14000000132836,-2.76533527370934E-14));
#8351=CARTESIAN_POINT('',(-0.177598579072992,2.14000000011654,-2.76533527370934E-14));
#8352=CARTESIAN_POINT('',(-0.177598579072992,2.14000000011654,1.5));
#8353=CARTESIAN_POINT('',(-1.31874999719426,3.94000000095975,1.50000000000001));
#8354=CARTESIAN_POINT('',(-0.177598579072997,2.14000000011655,1.5));
#8355=CARTESIAN_POINT('',(-2.45990141722697,2.14000000132836,1.5));
#8356=CARTESIAN_POINT('',(-1.31874999719426,3.94000000095997,-2.76533527370934E-14));
#8357=CARTESIAN_POINT('',(-2.45990141722701,2.14000000132835,-2.76533527370934E-14));
#8358=CARTESIAN_POINT('',(-0.177598579072964,2.14000000011654,-2.76533527370934E-14));
#8359=CARTESIAN_POINT('',(1.31874999719213,5.28999999913178,-2.76533527370934E-14));
#8360=CARTESIAN_POINT('',(3.34028445481499,4.61500000004582,-2.76533527370934E-14));
#8361=CARTESIAN_POINT('',(3.04999999769501,6.53298028774515,-2.76533527370934E-14));
#8362=CARTESIAN_POINT('',(3.04999999769501,6.53298028774515,-2.76533527370934E-14));
#8363=CARTESIAN_POINT('',(3.04999999769501,6.53298028774515,1.5));
#8364=CARTESIAN_POINT('',(1.31874999719179,5.2899999991317,1.50000000000001));
#8365=CARTESIAN_POINT('',(3.049999997695,6.53298028774514,1.5));
#8366=CARTESIAN_POINT('',(3.34028445481502,4.61500000004584,1.5));
#8367=CARTESIAN_POINT('',(3.34028445481499,4.61500000004585,1.5));
#8368=CARTESIAN_POINT('',(3.34028445481499,4.61500000004582,-2.76533527370934E-14));
#8369=CARTESIAN_POINT('',(3.04999999799099,7.08999999845004,-2.76533527370934E-14));
#8370=CARTESIAN_POINT('',(3.04999999799099,7.08999999845004,1.5));
#8371=CARTESIAN_POINT('',(3.04999999799099,7.08999999845004,1.5));
#8372=CARTESIAN_POINT('',(3.04999999769501,6.53298028774515,1.5));
#8373=CARTESIAN_POINT('',(3.04999999769501,6.53298028774515,-2.76533527370934E-14));
#8374=CARTESIAN_POINT('',(3.04999999799099,7.08999999845004,-2.76533527370934E-14));
#8375=CARTESIAN_POINT('',(2.45990141722604,7.08999999876343,-2.76533527370934E-14));
#8376=CARTESIAN_POINT('',(2.45990141722604,7.08999999876343,1.5));
#8377=CARTESIAN_POINT('',(2.45990141722604,7.08999999876343,1.5));
#8378=CARTESIAN_POINT('',(3.04999999799099,7.08999999845004,1.5));
#8379=CARTESIAN_POINT('',(3.04999999799099,7.08999999845004,-2.76533527370934E-14));
#8380=CARTESIAN_POINT('',(2.45990141722604,7.08999999876343,-2.76533527370934E-14));
#8381=CARTESIAN_POINT('',(0.177598579072026,7.08999999997525,-2.76533527370934E-14));
#8382=CARTESIAN_POINT('',(0.177598579072026,7.08999999997525,1.5));
#8383=CARTESIAN_POINT('',(1.31874999719327,5.28999999913172,1.5));
#8384=CARTESIAN_POINT('',(0.177598579072021,7.08999999997526,1.5));
#8385=CARTESIAN_POINT('',(2.45990141722601,7.08999999876342,1.5));
#8386=CARTESIAN_POINT('',(1.31874999719329,5.28999999913157,-2.76533527370934E-14));
#8387=CARTESIAN_POINT('',(2.45990141722604,7.08999999876344,-2.76533527370934E-14));
#8388=CARTESIAN_POINT('',(0.177598579071997,7.08999999997525,-2.76533527370934E-14));
#8389=CARTESIAN_POINT('',(1.31874999719113,3.94000000096013,1.49999999999999));
#8390=CARTESIAN_POINT('',(3.34028445481499,4.61500000004585,1.5));
#8391=CARTESIAN_POINT('',(3.04999999769501,2.69701971234664,1.5));
#8392=CARTESIAN_POINT('',(3.04999999769501,2.69701971234664,1.5));
#8393=CARTESIAN_POINT('',(3.04999999769501,2.69701971234664,-2.76533527370934E-14));
#8394=CARTESIAN_POINT('',(1.31874999719504,3.94000000095953,-2.76533527370934E-14));
#8395=CARTESIAN_POINT('',(3.04999999769501,2.69701971234665,-2.76533527370934E-14));
#8396=CARTESIAN_POINT('',(3.34028445481499,4.61500000004582,-2.76533527370934E-14));
#8397=CARTESIAN_POINT('',(3.04999999799099,2.14000000164174,-2.76533527370934E-14));
#8398=CARTESIAN_POINT('',(3.04999999769501,2.69701971234664,-2.76533527370934E-14));
#8399=CARTESIAN_POINT('',(3.04999999769501,2.69701971234664,1.5));
#8400=CARTESIAN_POINT('',(3.04999999799099,2.14000000164174,1.5));
#8401=CARTESIAN_POINT('',(3.04999999799099,2.14000000164174,1.5));
#8402=CARTESIAN_POINT('',(3.04999999799099,2.14000000164174,-2.76533527370934E-14));
#8403=CARTESIAN_POINT('',(2.45990141722604,2.14000000132836,-2.76533527370934E-14));
#8404=CARTESIAN_POINT('',(3.04999999799099,2.14000000164174,-2.76533527370934E-14));
#8405=CARTESIAN_POINT('',(3.04999999799099,2.14000000164174,1.5));
#8406=CARTESIAN_POINT('',(2.45990141722604,2.14000000132836,1.5));
#8407=CARTESIAN_POINT('',(2.45990141722604,2.14000000132836,1.5));
#8408=CARTESIAN_POINT('',(2.45990141722604,2.14000000132836,-2.76533527370934E-14));
#8409=CARTESIAN_POINT('',(1.31874999719329,3.94000000096006,-2.76533527370934E-14));
#8410=CARTESIAN_POINT('',(0.177598579072022,2.14000000011654,-2.76533527370934E-14));
#8411=CARTESIAN_POINT('',(2.45990141722604,2.14000000132836,-2.76533527370934E-14));
#8412=CARTESIAN_POINT('',(1.31874999719327,3.94000000096004,1.50000000000001));
#8413=CARTESIAN_POINT('',(2.45990141722602,2.14000000132838,1.5));
#8414=CARTESIAN_POINT('',(0.177598579072026,2.14000000011653,1.5));
#8415=CARTESIAN_POINT('',(0.177598579072026,2.14000000011654,1.5));
#8416=CARTESIAN_POINT('',(0.177598579072026,2.14000000011654,-2.76533527370934E-14));
#8417=CARTESIAN_POINT('',(0.177598579072026,7.08999999997525,-2.76533527370934E-14));
#8418=CARTESIAN_POINT('',(-0.177598579072992,7.08999999997525,-2.76533527370934E-14));
#8419=CARTESIAN_POINT('',(-0.177598579072992,7.08999999997525,1.5));
#8420=CARTESIAN_POINT('',(0.177598579072026,7.08999999997525,1.5));
#8421=CARTESIAN_POINT('',(0.177598579072026,2.14000000011654,-2.76533527370934E-14));
#8422=CARTESIAN_POINT('',(-0.177598579072992,2.14000000011654,-2.76533527370934E-14));
#8423=CARTESIAN_POINT('',(-0.177598579072992,2.14000000011654,1.5));
#8424=CARTESIAN_POINT('',(0.177598579072026,2.14000000011654,1.5));
#8425=CARTESIAN_POINT('',(12.087499998888,-1.74999999992366,1.50000000000003));
#8426=CARTESIAN_POINT('',(12.437499999308,-1.74999999992366,1.50000000000001));
#8427=CARTESIAN_POINT('',(0.,0.,0.));
#8428=CARTESIAN_POINT('',(0.,0.,0.));
ENDSEC;
END-ISO-10303-21;
```
