## Supplementary material for "Modular Assembly of Biohybrid Machines Using Force-Enhanced Skeletal Muscle Actuators": Compliant skeleton and accessories CAD files: Electrical stimulation insert.stp

```
ISO-10303-21;
HEADER;
/* Generated by software containing ST-Developer
 * from STEP Tools, Inc. (www.steptools.com) 
 */
/* OPTION: using custom schema-name function */

FILE_DESCRIPTION(
/* description */ (''),
/* implementation_level */ '2;1');

FILE_NAME(
/* name */ 'stimulation insert',
/* time_stamp */ '2025-06-25T00:06:43-04:00',
/* author */ (''),
/* organization */ (''),
/* preprocessor_version */ 'ST-DEVELOPER v19.2',
/* originating_system */ 'Rhino 8.20',
/* authorisation */ '');

FILE_SCHEMA (('CONFIG_CONTROL_DESIGN'));
ENDSEC;

DATA;
#10=SHAPE_REPRESENTATION_RELATIONSHIP('','',#1134,#12);
#11=MANIFOLD_SOLID_BREP('brep_1',#13);
#12=ADVANCED_BREP_SHAPE_REPRESENTATION('brep_rep_0',(#11,#1231),#1133);
#13=CLOSED_SHELL('',(#19,#20,#21,#22,#23,#24,#25,#26,#27,#28,#29,#30,#31,
#32,#33,#34,#35,#36,#37,#38,#39,#40,#41,#42,#43,#44,#45,#46,#47,#48,#49,
#50,#51,#52,#53,#54,#55,#56,#57,#58,#59,#60,#61,#62,#63,#64,#65,#66,#67,
#68,#69,#70,#71,#72,#73,#74,#75,#76,#77));
#14=FACE_BOUND('',#163,.T.);
#15=FACE_BOUND('',#175,.T.);
#16=FACE_BOUND('',#176,.T.);
#17=FACE_BOUND('',#177,.T.);
#18=FACE_BOUND('',#182,.T.);
#19=ADVANCED_FACE('',(#78),#1005,.T.);
#20=ADVANCED_FACE('',(#79),#1006,.T.);
#21=ADVANCED_FACE('',(#80),#989,.T.);
#22=ADVANCED_FACE('',(#81),#1007,.T.);
#23=ADVANCED_FACE('',(#82),#1008,.T.);
#24=ADVANCED_FACE('',(#83),#1009,.T.);
#25=ADVANCED_FACE('',(#84),#1010,.T.);
#26=ADVANCED_FACE('',(#85),#990,.T.);
#27=ADVANCED_FACE('',(#86),#991,.T.);
#28=ADVANCED_FACE('',(#87),#1011,.T.);
#29=ADVANCED_FACE('',(#88),#992,.T.);
#30=ADVANCED_FACE('',(#89),#1012,.T.);
#31=ADVANCED_FACE('',(#90),#993,.T.);
#32=ADVANCED_FACE('',(#91),#1013,.T.);
#33=ADVANCED_FACE('',(#92),#1014,.T.);
#34=ADVANCED_FACE('',(#93),#1015,.T.);
#35=ADVANCED_FACE('',(#94),#1016,.T.);
#36=ADVANCED_FACE('',(#95),#994,.F.);
#37=ADVANCED_FACE('',(#96),#995,.F.);
#38=ADVANCED_FACE('',(#97),#1017,.T.);
#39=ADVANCED_FACE('',(#98),#1018,.T.);
#40=ADVANCED_FACE('',(#99),#1019,.T.);
#41=ADVANCED_FACE('',(#100),#1020,.T.);
#42=ADVANCED_FACE('',(#101),#1021,.T.);
#43=ADVANCED_FACE('',(#102),#1022,.T.);
#44=ADVANCED_FACE('',(#103,#14),#1023,.T.);
#45=ADVANCED_FACE('',(#104),#996,.T.);
#46=ADVANCED_FACE('',(#105),#997,.F.);
#47=ADVANCED_FACE('',(#106),#998,.F.);
#48=ADVANCED_FACE('',(#107),#1024,.T.);
#49=ADVANCED_FACE('',(#108),#1025,.T.);
#50=ADVANCED_FACE('',(#109),#999,.T.);
#51=ADVANCED_FACE('',(#110),#1000,.T.);
#52=ADVANCED_FACE('',(#111),#1001,.T.);
#53=ADVANCED_FACE('',(#112),#1002,.F.);
#54=ADVANCED_FACE('',(#113),#1003,.F.);
#55=ADVANCED_FACE('',(#114,#15,#16,#17),#1026,.T.);
#56=ADVANCED_FACE('',(#115),#1027,.T.);
#57=ADVANCED_FACE('',(#116),#1028,.T.);
#58=ADVANCED_FACE('',(#117),#1029,.T.);
#59=ADVANCED_FACE('',(#118,#18),#1030,.T.);
#60=ADVANCED_FACE('',(#119),#1031,.T.);
#61=ADVANCED_FACE('',(#120),#1032,.T.);
#62=ADVANCED_FACE('',(#121),#1033,.T.);
#63=ADVANCED_FACE('',(#122),#1034,.T.);
#64=ADVANCED_FACE('',(#123),#1035,.T.);
#65=ADVANCED_FACE('',(#124),#1036,.T.);
#66=ADVANCED_FACE('',(#125),#1037,.T.);
#67=ADVANCED_FACE('',(#126),#1038,.T.);
#68=ADVANCED_FACE('',(#127),#1039,.T.);
#69=ADVANCED_FACE('',(#128),#1040,.T.);
#70=ADVANCED_FACE('',(#129),#1041,.T.);
#71=ADVANCED_FACE('',(#130),#1042,.T.);
#72=ADVANCED_FACE('',(#131),#1043,.T.);
#73=ADVANCED_FACE('',(#132),#1044,.T.);
#74=ADVANCED_FACE('',(#133),#1045,.T.);
#75=ADVANCED_FACE('',(#134),#1046,.T.);
#76=ADVANCED_FACE('',(#135),#1047,.T.);
#77=ADVANCED_FACE('',(#136),#1004,.T.);
#78=FACE_OUTER_BOUND('',#137,.T.);
#79=FACE_OUTER_BOUND('',#138,.T.);
#80=FACE_OUTER_BOUND('',#139,.T.);
#81=FACE_OUTER_BOUND('',#140,.T.);
#82=FACE_OUTER_BOUND('',#141,.T.);
#83=FACE_OUTER_BOUND('',#142,.T.);
#84=FACE_OUTER_BOUND('',#143,.T.);
#85=FACE_OUTER_BOUND('',#144,.T.);
#86=FACE_OUTER_BOUND('',#145,.T.);
#87=FACE_OUTER_BOUND('',#146,.T.);
#88=FACE_OUTER_BOUND('',#147,.T.);
#89=FACE_OUTER_BOUND('',#148,.T.);
#90=FACE_OUTER_BOUND('',#149,.T.);
#91=FACE_OUTER_BOUND('',#150,.T.);
#92=FACE_OUTER_BOUND('',#151,.T.);
#93=FACE_OUTER_BOUND('',#152,.T.);
#94=FACE_OUTER_BOUND('',#153,.T.);
#95=FACE_OUTER_BOUND('',#154,.T.);
#96=FACE_OUTER_BOUND('',#155,.T.);
#97=FACE_OUTER_BOUND('',#156,.T.);
#98=FACE_OUTER_BOUND('',#157,.T.);
#99=FACE_OUTER_BOUND('',#158,.T.);
#100=FACE_OUTER_BOUND('',#159,.T.);
#101=FACE_OUTER_BOUND('',#160,.T.);
#102=FACE_OUTER_BOUND('',#161,.T.);
#103=FACE_OUTER_BOUND('',#162,.T.);
#104=FACE_OUTER_BOUND('',#164,.T.);
#105=FACE_OUTER_BOUND('',#165,.T.);
#106=FACE_OUTER_BOUND('',#166,.T.);
#107=FACE_OUTER_BOUND('',#167,.T.);
#108=FACE_OUTER_BOUND('',#168,.T.);
#109=FACE_OUTER_BOUND('',#169,.T.);
#110=FACE_OUTER_BOUND('',#170,.T.);
#111=FACE_OUTER_BOUND('',#171,.T.);
#112=FACE_OUTER_BOUND('',#172,.T.);
#113=FACE_OUTER_BOUND('',#173,.T.);
#114=FACE_OUTER_BOUND('',#174,.T.);
#115=FACE_OUTER_BOUND('',#178,.T.);
#116=FACE_OUTER_BOUND('',#179,.T.);
#117=FACE_OUTER_BOUND('',#180,.T.);
#118=FACE_OUTER_BOUND('',#181,.T.);
#119=FACE_OUTER_BOUND('',#183,.T.);
#120=FACE_OUTER_BOUND('',#184,.T.);
#121=FACE_OUTER_BOUND('',#185,.T.);
#122=FACE_OUTER_BOUND('',#186,.T.);
#123=FACE_OUTER_BOUND('',#187,.T.);
#124=FACE_OUTER_BOUND('',#188,.T.);
#125=FACE_OUTER_BOUND('',#189,.T.);
#126=FACE_OUTER_BOUND('',#190,.T.);
#127=FACE_OUTER_BOUND('',#191,.T.);
#128=FACE_OUTER_BOUND('',#192,.T.);
#129=FACE_OUTER_BOUND('',#193,.T.);
#130=FACE_OUTER_BOUND('',#194,.T.);
#131=FACE_OUTER_BOUND('',#195,.T.);
#132=FACE_OUTER_BOUND('',#196,.T.);
#133=FACE_OUTER_BOUND('',#197,.T.);
#134=FACE_OUTER_BOUND('',#198,.T.);
#135=FACE_OUTER_BOUND('',#199,.T.);
#136=FACE_OUTER_BOUND('',#200,.T.);
#137=EDGE_LOOP('',(#201,#202,#203,#204));
#138=EDGE_LOOP('',(#205,#206,#207,#208));
#139=EDGE_LOOP('',(#209,#210,#211,#212));
#140=EDGE_LOOP('',(#213,#214,#215,#216,#217,#218));
#141=EDGE_LOOP('',(#219,#220,#221,#222,#223,#224));
#142=EDGE_LOOP('',(#225,#226,#227,#228,#229,#230));
#143=EDGE_LOOP('',(#231,#232,#233,#234,#235,#236));
#144=EDGE_LOOP('',(#237,#238,#239,#240));
#145=EDGE_LOOP('',(#241,#242,#243,#244));
#146=EDGE_LOOP('',(#245,#246,#247,#248,#249,#250));
#147=EDGE_LOOP('',(#251,#252,#253,#254));
#148=EDGE_LOOP('',(#255,#256,#257,#258,#259,#260));
#149=EDGE_LOOP('',(#261,#262,#263,#264));
#150=EDGE_LOOP('',(#265,#266,#267,#268));
#151=EDGE_LOOP('',(#269,#270,#271,#272));
#152=EDGE_LOOP('',(#273,#274,#275,#276));
#153=EDGE_LOOP('',(#277,#278,#279,#280));
#154=EDGE_LOOP('',(#281,#282,#283,#284));
#155=EDGE_LOOP('',(#285,#286,#287,#288));
#156=EDGE_LOOP('',(#289,#290,#291,#292,#293,#294));
#157=EDGE_LOOP('',(#295,#296,#297,#298,#299,#300));
#158=EDGE_LOOP('',(#301,#302,#303,#304,#305,#306,#307,#308,#309));
#159=EDGE_LOOP('',(#310,#311,#312,#313,#314,#315,#316,#317,#318));
#160=EDGE_LOOP('',(#319,#320,#321,#322,#323,#324,#325,#326,#327));
#161=EDGE_LOOP('',(#328,#329,#330,#331,#332,#333,#334,#335,#336));
#162=EDGE_LOOP('',(#337,#338,#339,#340,#341,#342,#343,#344));
#163=EDGE_LOOP('',(#345,#346,#347,#348));
#164=EDGE_LOOP('',(#349,#350,#351,#352,#353,#354,#355,#356));
#165=EDGE_LOOP('',(#357,#358,#359,#360,#361,#362));
#166=EDGE_LOOP('',(#363,#364,#365,#366,#367,#368));
#167=EDGE_LOOP('',(#369,#370,#371,#372));
#168=EDGE_LOOP('',(#373,#374,#375,#376));
#169=EDGE_LOOP('',(#377,#378,#379,#380));
#170=EDGE_LOOP('',(#381,#382,#383,#384));
#171=EDGE_LOOP('',(#385,#386,#387,#388));
#172=EDGE_LOOP('',(#389,#390,#391,#392));
#173=EDGE_LOOP('',(#393,#394,#395,#396));
#174=EDGE_LOOP('',(#397,#398));
#175=EDGE_LOOP('',(#399,#400,#401,#402));
#176=EDGE_LOOP('',(#403,#404,#405,#406,#407,#408,#409,#410));
#177=EDGE_LOOP('',(#411,#412,#413,#414));
#178=EDGE_LOOP('',(#415,#416,#417,#418));
#179=EDGE_LOOP('',(#419,#420,#421,#422,#423,#424));
#180=EDGE_LOOP('',(#425,#426,#427,#428));
#181=EDGE_LOOP('',(#429,#430,#431,#432,#433,#434,#435,#436));
#182=EDGE_LOOP('',(#437,#438,#439,#440));
#183=EDGE_LOOP('',(#441,#442,#443,#444,#445));
#184=EDGE_LOOP('',(#446,#447,#448,#449,#450,#451));
#185=EDGE_LOOP('',(#452,#453,#454,#455));
#186=EDGE_LOOP('',(#456,#457,#458,#459));
#187=EDGE_LOOP('',(#460,#461,#462,#463));
#188=EDGE_LOOP('',(#464,#465,#466,#467));
#189=EDGE_LOOP('',(#468,#469,#470,#471,#472,#473));
#190=EDGE_LOOP('',(#474,#475,#476,#477));
#191=EDGE_LOOP('',(#478,#479,#480,#481,#482));
#192=EDGE_LOOP('',(#483,#484,#485,#486));
#193=EDGE_LOOP('',(#487,#488,#489,#490,#491,#492));
#194=EDGE_LOOP('',(#493,#494,#495,#496));
#195=EDGE_LOOP('',(#497,#498,#499,#500));
#196=EDGE_LOOP('',(#501,#502,#503,#504));
#197=EDGE_LOOP('',(#505,#506,#507,#508));
#198=EDGE_LOOP('',(#509,#510,#511,#512));
#199=EDGE_LOOP('',(#513,#514,#515,#516));
#200=EDGE_LOOP('',(#517,#518,#519,#520,#521,#522,#523,#524));
#201=ORIENTED_EDGE('',*,*,#525,.T.);
#202=ORIENTED_EDGE('',*,*,#526,.T.);
#203=ORIENTED_EDGE('',*,*,#527,.T.);
#204=ORIENTED_EDGE('',*,*,#528,.T.);
#205=ORIENTED_EDGE('',*,*,#529,.T.);
#206=ORIENTED_EDGE('',*,*,#530,.T.);
#207=ORIENTED_EDGE('',*,*,#531,.T.);
#208=ORIENTED_EDGE('',*,*,#532,.T.);
#209=ORIENTED_EDGE('',*,*,#533,.T.);
#210=ORIENTED_EDGE('',*,*,#534,.T.);
#211=ORIENTED_EDGE('',*,*,#535,.T.);
#212=ORIENTED_EDGE('',*,*,#536,.T.);
#213=ORIENTED_EDGE('',*,*,#537,.T.);
#214=ORIENTED_EDGE('',*,*,#538,.T.);
#215=ORIENTED_EDGE('',*,*,#539,.T.);
#216=ORIENTED_EDGE('',*,*,#540,.T.);
#217=ORIENTED_EDGE('',*,*,#541,.T.);
#218=ORIENTED_EDGE('',*,*,#542,.T.);
#219=ORIENTED_EDGE('',*,*,#543,.T.);
#220=ORIENTED_EDGE('',*,*,#544,.T.);
#221=ORIENTED_EDGE('',*,*,#545,.T.);
#222=ORIENTED_EDGE('',*,*,#546,.T.);
#223=ORIENTED_EDGE('',*,*,#547,.T.);
#224=ORIENTED_EDGE('',*,*,#548,.T.);
#225=ORIENTED_EDGE('',*,*,#549,.T.);
#226=ORIENTED_EDGE('',*,*,#550,.T.);
#227=ORIENTED_EDGE('',*,*,#551,.T.);
#228=ORIENTED_EDGE('',*,*,#552,.T.);
#229=ORIENTED_EDGE('',*,*,#553,.T.);
#230=ORIENTED_EDGE('',*,*,#554,.T.);
#231=ORIENTED_EDGE('',*,*,#555,.T.);
#232=ORIENTED_EDGE('',*,*,#556,.T.);
#233=ORIENTED_EDGE('',*,*,#557,.T.);
#234=ORIENTED_EDGE('',*,*,#535,.F.);
#235=ORIENTED_EDGE('',*,*,#558,.T.);
#236=ORIENTED_EDGE('',*,*,#559,.T.);
#237=ORIENTED_EDGE('',*,*,#560,.T.);
#238=ORIENTED_EDGE('',*,*,#561,.T.);
#239=ORIENTED_EDGE('',*,*,#551,.F.);
#240=ORIENTED_EDGE('',*,*,#562,.T.);
#241=ORIENTED_EDGE('',*,*,#563,.T.);
#242=ORIENTED_EDGE('',*,*,#546,.F.);
#243=ORIENTED_EDGE('',*,*,#564,.T.);
#244=ORIENTED_EDGE('',*,*,#565,.T.);
#245=ORIENTED_EDGE('',*,*,#566,.T.);
#246=ORIENTED_EDGE('',*,*,#569,.T.);
#247=ORIENTED_EDGE('',*,*,#539,.F.);
#248=ORIENTED_EDGE('',*,*,#576,.T.);
#249=ORIENTED_EDGE('',*,*,#567,.T.);
#250=ORIENTED_EDGE('',*,*,#527,.F.);
#251=ORIENTED_EDGE('',*,*,#568,.T.);
#252=ORIENTED_EDGE('',*,*,#540,.F.);
#253=ORIENTED_EDGE('',*,*,#569,.F.);
#254=ORIENTED_EDGE('',*,*,#570,.T.);
#255=ORIENTED_EDGE('',*,*,#571,.T.);
#256=ORIENTED_EDGE('',*,*,#640,.T.);
#257=ORIENTED_EDGE('',*,*,#547,.F.);
#258=ORIENTED_EDGE('',*,*,#563,.F.);
#259=ORIENTED_EDGE('',*,*,#572,.T.);
#260=ORIENTED_EDGE('',*,*,#573,.T.);
#261=ORIENTED_EDGE('',*,*,#574,.T.);
#262=ORIENTED_EDGE('',*,*,#575,.T.);
#263=ORIENTED_EDGE('',*,*,#576,.F.);
#264=ORIENTED_EDGE('',*,*,#538,.F.);
#265=ORIENTED_EDGE('',*,*,#582,.T.);
#266=ORIENTED_EDGE('',*,*,#552,.F.);
#267=ORIENTED_EDGE('',*,*,#561,.F.);
#268=ORIENTED_EDGE('',*,*,#577,.T.);
#269=ORIENTED_EDGE('',*,*,#578,.T.);
#270=ORIENTED_EDGE('',*,*,#536,.F.);
#271=ORIENTED_EDGE('',*,*,#557,.F.);
#272=ORIENTED_EDGE('',*,*,#643,.T.);
#273=ORIENTED_EDGE('',*,*,#585,.T.);
#274=ORIENTED_EDGE('',*,*,#541,.F.);
#275=ORIENTED_EDGE('',*,*,#568,.F.);
#276=ORIENTED_EDGE('',*,*,#579,.T.);
#277=ORIENTED_EDGE('',*,*,#580,.T.);
#278=ORIENTED_EDGE('',*,*,#564,.F.);
#279=ORIENTED_EDGE('',*,*,#545,.F.);
#280=ORIENTED_EDGE('',*,*,#642,.T.);
#281=ORIENTED_EDGE('',*,*,#553,.F.);
#282=ORIENTED_EDGE('',*,*,#582,.F.);
#283=ORIENTED_EDGE('',*,*,#583,.F.);
#284=ORIENTED_EDGE('',*,*,#581,.F.);
#285=ORIENTED_EDGE('',*,*,#542,.F.);
#286=ORIENTED_EDGE('',*,*,#585,.F.);
#287=ORIENTED_EDGE('',*,*,#586,.F.);
#288=ORIENTED_EDGE('',*,*,#584,.F.);
#289=ORIENTED_EDGE('',*,*,#587,.T.);
#290=ORIENTED_EDGE('',*,*,#562,.F.);
#291=ORIENTED_EDGE('',*,*,#550,.F.);
#292=ORIENTED_EDGE('',*,*,#636,.T.);
#293=ORIENTED_EDGE('',*,*,#588,.T.);
#294=ORIENTED_EDGE('',*,*,#589,.T.);
#295=ORIENTED_EDGE('',*,*,#530,.F.);
#296=ORIENTED_EDGE('',*,*,#590,.T.);
#297=ORIENTED_EDGE('',*,*,#637,.T.);
#298=ORIENTED_EDGE('',*,*,#558,.F.);
#299=ORIENTED_EDGE('',*,*,#534,.F.);
#300=ORIENTED_EDGE('',*,*,#591,.T.);
#301=ORIENTED_EDGE('',*,*,#526,.F.);
#302=ORIENTED_EDGE('',*,*,#592,.T.);
#303=ORIENTED_EDGE('',*,*,#593,.T.);
#304=ORIENTED_EDGE('',*,*,#594,.T.);
#305=ORIENTED_EDGE('',*,*,#595,.T.);
#306=ORIENTED_EDGE('',*,*,#586,.T.);
#307=ORIENTED_EDGE('',*,*,#579,.F.);
#308=ORIENTED_EDGE('',*,*,#570,.F.);
#309=ORIENTED_EDGE('',*,*,#566,.F.);
#310=ORIENTED_EDGE('',*,*,#596,.T.);
#311=ORIENTED_EDGE('',*,*,#597,.T.);
#312=ORIENTED_EDGE('',*,*,#572,.F.);
#313=ORIENTED_EDGE('',*,*,#565,.F.);
#314=ORIENTED_EDGE('',*,*,#580,.F.);
#315=ORIENTED_EDGE('',*,*,#598,.T.);
#316=ORIENTED_EDGE('',*,*,#599,.T.);
#317=ORIENTED_EDGE('',*,*,#600,.T.);
#318=ORIENTED_EDGE('',*,*,#601,.T.);
#319=ORIENTED_EDGE('',*,*,#591,.F.);
#320=ORIENTED_EDGE('',*,*,#533,.F.);
#321=ORIENTED_EDGE('',*,*,#578,.F.);
#322=ORIENTED_EDGE('',*,*,#602,.T.);
#323=ORIENTED_EDGE('',*,*,#603,.T.);
#324=ORIENTED_EDGE('',*,*,#604,.T.);
#325=ORIENTED_EDGE('',*,*,#605,.T.);
#326=ORIENTED_EDGE('',*,*,#606,.T.);
#327=ORIENTED_EDGE('',*,*,#531,.F.);
#328=ORIENTED_EDGE('',*,*,#607,.T.);
#329=ORIENTED_EDGE('',*,*,#608,.T.);
#330=ORIENTED_EDGE('',*,*,#609,.T.);
#331=ORIENTED_EDGE('',*,*,#583,.T.);
#332=ORIENTED_EDGE('',*,*,#577,.F.);
#333=ORIENTED_EDGE('',*,*,#560,.F.);
#334=ORIENTED_EDGE('',*,*,#587,.F.);
#335=ORIENTED_EDGE('',*,*,#610,.T.);
#336=ORIENTED_EDGE('',*,*,#611,.T.);
#337=ORIENTED_EDGE('',*,*,#612,.T.);
#338=ORIENTED_EDGE('',*,*,#613,.T.);
#339=ORIENTED_EDGE('',*,*,#532,.F.);
#340=ORIENTED_EDGE('',*,*,#606,.F.);
#341=ORIENTED_EDGE('',*,*,#614,.T.);
#342=ORIENTED_EDGE('',*,*,#611,.F.);
#343=ORIENTED_EDGE('',*,*,#615,.T.);
#344=ORIENTED_EDGE('',*,*,#616,.T.);
#345=ORIENTED_EDGE('',*,*,#620,.T.);
#346=ORIENTED_EDGE('',*,*,#617,.T.);
#347=ORIENTED_EDGE('',*,*,#618,.T.);
#348=ORIENTED_EDGE('',*,*,#619,.T.);
#349=ORIENTED_EDGE('',*,*,#621,.T.);
#350=ORIENTED_EDGE('',*,*,#622,.T.);
#351=ORIENTED_EDGE('',*,*,#574,.F.);
#352=ORIENTED_EDGE('',*,*,#623,.T.);
#353=ORIENTED_EDGE('',*,*,#624,.T.);
#354=ORIENTED_EDGE('',*,*,#625,.T.);
#355=ORIENTED_EDGE('',*,*,#626,.T.);
#356=ORIENTED_EDGE('',*,*,#627,.T.);
#357=ORIENTED_EDGE('',*,*,#603,.F.);
#358=ORIENTED_EDGE('',*,*,#629,.F.);
#359=ORIENTED_EDGE('',*,*,#630,.F.);
#360=ORIENTED_EDGE('',*,*,#584,.T.);
#361=ORIENTED_EDGE('',*,*,#595,.F.);
#362=ORIENTED_EDGE('',*,*,#628,.F.);
#363=ORIENTED_EDGE('',*,*,#632,.F.);
#364=ORIENTED_EDGE('',*,*,#581,.T.);
#365=ORIENTED_EDGE('',*,*,#609,.F.);
#366=ORIENTED_EDGE('',*,*,#633,.F.);
#367=ORIENTED_EDGE('',*,*,#599,.F.);
#368=ORIENTED_EDGE('',*,*,#631,.F.);
#369=ORIENTED_EDGE('',*,*,#543,.F.);
#370=ORIENTED_EDGE('',*,*,#685,.T.);
#371=ORIENTED_EDGE('',*,*,#554,.F.);
#372=ORIENTED_EDGE('',*,*,#632,.T.);
#373=ORIENTED_EDGE('',*,*,#537,.F.);
#374=ORIENTED_EDGE('',*,*,#630,.T.);
#375=ORIENTED_EDGE('',*,*,#555,.F.);
#376=ORIENTED_EDGE('',*,*,#623,.F.);
#377=ORIENTED_EDGE('',*,*,#634,.T.);
#378=ORIENTED_EDGE('',*,*,#635,.T.);
#379=ORIENTED_EDGE('',*,*,#636,.F.);
#380=ORIENTED_EDGE('',*,*,#549,.F.);
#381=ORIENTED_EDGE('',*,*,#624,.F.);
#382=ORIENTED_EDGE('',*,*,#559,.F.);
#383=ORIENTED_EDGE('',*,*,#637,.F.);
#384=ORIENTED_EDGE('',*,*,#638,.T.);
#385=ORIENTED_EDGE('',*,*,#639,.T.);
#386=ORIENTED_EDGE('',*,*,#548,.F.);
#387=ORIENTED_EDGE('',*,*,#640,.F.);
#388=ORIENTED_EDGE('',*,*,#641,.T.);
#389=ORIENTED_EDGE('',*,*,#598,.F.);
#390=ORIENTED_EDGE('',*,*,#642,.F.);
#391=ORIENTED_EDGE('',*,*,#544,.F.);
#392=ORIENTED_EDGE('',*,*,#631,.T.);
#393=ORIENTED_EDGE('',*,*,#602,.F.);
#394=ORIENTED_EDGE('',*,*,#643,.F.);
#395=ORIENTED_EDGE('',*,*,#556,.F.);
#396=ORIENTED_EDGE('',*,*,#629,.T.);
#397=ORIENTED_EDGE('',*,*,#683,.F.);
#398=ORIENTED_EDGE('',*,*,#627,.F.);
#399=ORIENTED_EDGE('',*,*,#647,.T.);
#400=ORIENTED_EDGE('',*,*,#644,.T.);
#401=ORIENTED_EDGE('',*,*,#645,.T.);
#402=ORIENTED_EDGE('',*,*,#646,.T.);
#403=ORIENTED_EDGE('',*,*,#608,.F.);
#404=ORIENTED_EDGE('',*,*,#648,.T.);
#405=ORIENTED_EDGE('',*,*,#604,.F.);
#406=ORIENTED_EDGE('',*,*,#628,.T.);
#407=ORIENTED_EDGE('',*,*,#594,.F.);
#408=ORIENTED_EDGE('',*,*,#649,.T.);
#409=ORIENTED_EDGE('',*,*,#600,.F.);
#410=ORIENTED_EDGE('',*,*,#633,.T.);
#411=ORIENTED_EDGE('',*,*,#653,.T.);
#412=ORIENTED_EDGE('',*,*,#650,.T.);
#413=ORIENTED_EDGE('',*,*,#651,.T.);
#414=ORIENTED_EDGE('',*,*,#652,.T.);
#415=ORIENTED_EDGE('',*,*,#654,.T.);
#416=ORIENTED_EDGE('',*,*,#655,.T.);
#417=ORIENTED_EDGE('',*,*,#656,.T.);
#418=ORIENTED_EDGE('',*,*,#657,.T.);
#419=ORIENTED_EDGE('',*,*,#567,.F.);
#420=ORIENTED_EDGE('',*,*,#575,.F.);
#421=ORIENTED_EDGE('',*,*,#658,.T.);
#422=ORIENTED_EDGE('',*,*,#654,.F.);
#423=ORIENTED_EDGE('',*,*,#659,.T.);
#424=ORIENTED_EDGE('',*,*,#528,.F.);
#425=ORIENTED_EDGE('',*,*,#573,.F.);
#426=ORIENTED_EDGE('',*,*,#597,.F.);
#427=ORIENTED_EDGE('',*,*,#660,.T.);
#428=ORIENTED_EDGE('',*,*,#661,.T.);
#429=ORIENTED_EDGE('',*,*,#657,.F.);
#430=ORIENTED_EDGE('',*,*,#662,.T.);
#431=ORIENTED_EDGE('',*,*,#660,.F.);
#432=ORIENTED_EDGE('',*,*,#596,.F.);
#433=ORIENTED_EDGE('',*,*,#663,.T.);
#434=ORIENTED_EDGE('',*,*,#592,.F.);
#435=ORIENTED_EDGE('',*,*,#525,.F.);
#436=ORIENTED_EDGE('',*,*,#659,.F.);
#437=ORIENTED_EDGE('',*,*,#667,.T.);
#438=ORIENTED_EDGE('',*,*,#664,.T.);
#439=ORIENTED_EDGE('',*,*,#665,.T.);
#440=ORIENTED_EDGE('',*,*,#666,.T.);
#441=ORIENTED_EDGE('',*,*,#622,.F.);
#442=ORIENTED_EDGE('',*,*,#686,.F.);
#443=ORIENTED_EDGE('',*,*,#668,.T.);
#444=ORIENTED_EDGE('',*,*,#655,.F.);
#445=ORIENTED_EDGE('',*,*,#658,.F.);
#446=ORIENTED_EDGE('',*,*,#656,.F.);
#447=ORIENTED_EDGE('',*,*,#668,.F.);
#448=ORIENTED_EDGE('',*,*,#641,.F.);
#449=ORIENTED_EDGE('',*,*,#571,.F.);
#450=ORIENTED_EDGE('',*,*,#661,.F.);
#451=ORIENTED_EDGE('',*,*,#662,.F.);
#452=ORIENTED_EDGE('',*,*,#652,.F.);
#453=ORIENTED_EDGE('',*,*,#669,.T.);
#454=ORIENTED_EDGE('',*,*,#664,.F.);
#455=ORIENTED_EDGE('',*,*,#670,.T.);
#456=ORIENTED_EDGE('',*,*,#651,.F.);
#457=ORIENTED_EDGE('',*,*,#671,.T.);
#458=ORIENTED_EDGE('',*,*,#665,.F.);
#459=ORIENTED_EDGE('',*,*,#669,.F.);
#460=ORIENTED_EDGE('',*,*,#650,.F.);
#461=ORIENTED_EDGE('',*,*,#672,.T.);
#462=ORIENTED_EDGE('',*,*,#666,.F.);
#463=ORIENTED_EDGE('',*,*,#671,.F.);
#464=ORIENTED_EDGE('',*,*,#653,.F.);
#465=ORIENTED_EDGE('',*,*,#670,.F.);
#466=ORIENTED_EDGE('',*,*,#667,.F.);
#467=ORIENTED_EDGE('',*,*,#672,.F.);
#468=ORIENTED_EDGE('',*,*,#673,.T.);
#469=ORIENTED_EDGE('',*,*,#674,.T.);
#470=ORIENTED_EDGE('',*,*,#638,.F.);
#471=ORIENTED_EDGE('',*,*,#590,.F.);
#472=ORIENTED_EDGE('',*,*,#529,.F.);
#473=ORIENTED_EDGE('',*,*,#613,.F.);
#474=ORIENTED_EDGE('',*,*,#675,.T.);
#475=ORIENTED_EDGE('',*,*,#676,.T.);
#476=ORIENTED_EDGE('',*,*,#673,.F.);
#477=ORIENTED_EDGE('',*,*,#612,.F.);
#478=ORIENTED_EDGE('',*,*,#684,.T.);
#479=ORIENTED_EDGE('',*,*,#625,.F.);
#480=ORIENTED_EDGE('',*,*,#674,.F.);
#481=ORIENTED_EDGE('',*,*,#676,.F.);
#482=ORIENTED_EDGE('',*,*,#677,.T.);
#483=ORIENTED_EDGE('',*,*,#678,.T.);
#484=ORIENTED_EDGE('',*,*,#615,.F.);
#485=ORIENTED_EDGE('',*,*,#610,.F.);
#486=ORIENTED_EDGE('',*,*,#589,.F.);
#487=ORIENTED_EDGE('',*,*,#616,.F.);
#488=ORIENTED_EDGE('',*,*,#678,.F.);
#489=ORIENTED_EDGE('',*,*,#588,.F.);
#490=ORIENTED_EDGE('',*,*,#635,.F.);
#491=ORIENTED_EDGE('',*,*,#677,.F.);
#492=ORIENTED_EDGE('',*,*,#675,.F.);
#493=ORIENTED_EDGE('',*,*,#679,.T.);
#494=ORIENTED_EDGE('',*,*,#618,.F.);
#495=ORIENTED_EDGE('',*,*,#680,.T.);
#496=ORIENTED_EDGE('',*,*,#647,.F.);
#497=ORIENTED_EDGE('',*,*,#681,.T.);
#498=ORIENTED_EDGE('',*,*,#620,.F.);
#499=ORIENTED_EDGE('',*,*,#682,.T.);
#500=ORIENTED_EDGE('',*,*,#645,.F.);
#501=ORIENTED_EDGE('',*,*,#644,.F.);
#502=ORIENTED_EDGE('',*,*,#680,.F.);
#503=ORIENTED_EDGE('',*,*,#617,.F.);
#504=ORIENTED_EDGE('',*,*,#681,.F.);
#505=ORIENTED_EDGE('',*,*,#682,.F.);
#506=ORIENTED_EDGE('',*,*,#619,.F.);
#507=ORIENTED_EDGE('',*,*,#679,.F.);
#508=ORIENTED_EDGE('',*,*,#646,.F.);
#509=ORIENTED_EDGE('',*,*,#607,.F.);
#510=ORIENTED_EDGE('',*,*,#614,.F.);
#511=ORIENTED_EDGE('',*,*,#605,.F.);
#512=ORIENTED_EDGE('',*,*,#648,.F.);
#513=ORIENTED_EDGE('',*,*,#593,.F.);
#514=ORIENTED_EDGE('',*,*,#663,.F.);
#515=ORIENTED_EDGE('',*,*,#601,.F.);
#516=ORIENTED_EDGE('',*,*,#649,.F.);
#517=ORIENTED_EDGE('',*,*,#683,.T.);
#518=ORIENTED_EDGE('',*,*,#626,.F.);
#519=ORIENTED_EDGE('',*,*,#684,.F.);
#520=ORIENTED_EDGE('',*,*,#634,.F.);
#521=ORIENTED_EDGE('',*,*,#685,.F.);
#522=ORIENTED_EDGE('',*,*,#639,.F.);
#523=ORIENTED_EDGE('',*,*,#686,.T.);
#524=ORIENTED_EDGE('',*,*,#621,.F.);
#525=EDGE_CURVE('',#885,#886,#761,.T.);
#526=EDGE_CURVE('',#886,#887,#762,.T.);
#527=EDGE_CURVE('',#887,#888,#763,.T.);
#528=EDGE_CURVE('',#888,#885,#764,.T.);
#529=EDGE_CURVE('',#889,#890,#765,.T.);
#530=EDGE_CURVE('',#890,#891,#766,.T.);
#531=EDGE_CURVE('',#891,#892,#767,.T.);
#532=EDGE_CURVE('',#892,#889,#768,.T.);
#533=EDGE_CURVE('',#893,#894,#769,.T.);
#534=EDGE_CURVE('',#894,#895,#689,.T.);
#535=EDGE_CURVE('',#895,#896,#770,.T.);
#536=EDGE_CURVE('',#896,#893,#690,.T.);
#537=EDGE_CURVE('',#897,#898,#771,.T.);
#538=EDGE_CURVE('',#898,#899,#772,.T.);
#539=EDGE_CURVE('',#899,#900,#773,.T.);
#540=EDGE_CURVE('',#900,#901,#774,.T.);
#541=EDGE_CURVE('',#901,#902,#775,.T.);
#542=EDGE_CURVE('',#902,#897,#776,.T.);
#543=EDGE_CURVE('',#903,#904,#777,.T.);
#544=EDGE_CURVE('',#904,#905,#778,.T.);
#545=EDGE_CURVE('',#905,#906,#779,.T.);
#546=EDGE_CURVE('',#906,#907,#780,.T.);
#547=EDGE_CURVE('',#907,#908,#781,.T.);
#548=EDGE_CURVE('',#908,#903,#782,.T.);
#549=EDGE_CURVE('',#909,#910,#783,.T.);
#550=EDGE_CURVE('',#910,#911,#784,.T.);
#551=EDGE_CURVE('',#911,#912,#785,.T.);
#552=EDGE_CURVE('',#912,#913,#786,.T.);
#553=EDGE_CURVE('',#913,#914,#787,.T.);
#554=EDGE_CURVE('',#914,#909,#788,.T.);
#555=EDGE_CURVE('',#915,#916,#789,.T.);
#556=EDGE_CURVE('',#916,#917,#790,.T.);
#557=EDGE_CURVE('',#917,#896,#791,.T.);
#558=EDGE_CURVE('',#895,#918,#792,.T.);
#559=EDGE_CURVE('',#918,#915,#793,.T.);
#560=EDGE_CURVE('',#919,#920,#794,.T.);
#561=EDGE_CURVE('',#920,#912,#691,.T.);
#562=EDGE_CURVE('',#911,#919,#692,.T.);
#563=EDGE_CURVE('',#921,#907,#693,.T.);
#564=EDGE_CURVE('',#906,#922,#694,.T.);
#565=EDGE_CURVE('',#922,#921,#795,.T.);
#566=EDGE_CURVE('',#887,#923,#796,.T.);
#567=EDGE_CURVE('',#924,#888,#797,.T.);
#568=EDGE_CURVE('',#925,#901,#695,.T.);
#569=EDGE_CURVE('',#923,#900,#696,.T.);
#570=EDGE_CURVE('',#923,#925,#798,.T.);
#571=EDGE_CURVE('',#926,#927,#799,.T.);
#572=EDGE_CURVE('',#921,#928,#800,.T.);
#573=EDGE_CURVE('',#928,#926,#801,.T.);
#574=EDGE_CURVE('',#898,#929,#697,.T.);
#575=EDGE_CURVE('',#929,#924,#802,.T.);
#576=EDGE_CURVE('',#899,#924,#698,.T.);
#577=EDGE_CURVE('',#920,#930,#803,.T.);
#578=EDGE_CURVE('',#931,#893,#804,.T.);
#579=EDGE_CURVE('',#925,#932,#805,.T.);
#580=EDGE_CURVE('',#933,#922,#806,.T.);
#581=EDGE_CURVE('',#914,#934,#699,.T.);
#582=EDGE_CURVE('',#930,#913,#700,.T.);
#583=EDGE_CURVE('',#934,#930,#807,.T.);
#584=EDGE_CURVE('',#897,#935,#701,.T.);
#585=EDGE_CURVE('',#932,#902,#702,.T.);
#586=EDGE_CURVE('',#935,#932,#808,.T.);
#587=EDGE_CURVE('',#936,#919,#809,.T.);
#588=EDGE_CURVE('',#937,#938,#810,.T.);
#589=EDGE_CURVE('',#938,#936,#811,.T.);
#590=EDGE_CURVE('',#890,#939,#812,.T.);
#591=EDGE_CURVE('',#894,#891,#813,.T.);
#592=EDGE_CURVE('',#886,#940,#814,.T.);
#593=EDGE_CURVE('',#940,#941,#815,.T.);
#594=EDGE_CURVE('',#941,#942,#816,.T.);
#595=EDGE_CURVE('',#942,#935,#817,.T.);
#596=EDGE_CURVE('',#943,#944,#818,.T.);
#597=EDGE_CURVE('',#944,#928,#819,.T.);
#598=EDGE_CURVE('',#933,#945,#820,.T.);
#599=EDGE_CURVE('',#945,#946,#821,.T.);
#600=EDGE_CURVE('',#946,#947,#822,.T.);
#601=EDGE_CURVE('',#947,#943,#823,.T.);
#602=EDGE_CURVE('',#931,#948,#824,.T.);
#603=EDGE_CURVE('',#948,#949,#825,.T.);
#604=EDGE_CURVE('',#949,#950,#826,.T.);
#605=EDGE_CURVE('',#950,#951,#827,.T.);
#606=EDGE_CURVE('',#951,#892,#828,.T.);
#607=EDGE_CURVE('',#952,#953,#829,.T.);
#608=EDGE_CURVE('',#953,#954,#830,.T.);
#609=EDGE_CURVE('',#954,#934,#831,.T.);
#610=EDGE_CURVE('',#936,#955,#832,.T.);
#611=EDGE_CURVE('',#955,#952,#833,.T.);
#612=EDGE_CURVE('',#956,#957,#834,.T.);
#613=EDGE_CURVE('',#957,#889,#835,.T.);
#614=EDGE_CURVE('',#951,#952,#836,.T.);
#615=EDGE_CURVE('',#955,#958,#837,.T.);
#616=EDGE_CURVE('',#958,#956,#838,.T.);
#617=EDGE_CURVE('',#959,#960,#839,.T.);
#618=EDGE_CURVE('',#960,#961,#840,.T.);
#619=EDGE_CURVE('',#961,#962,#841,.T.);
#620=EDGE_CURVE('',#962,#959,#842,.T.);
#621=EDGE_CURVE('',#963,#964,#687,.T.);
#622=EDGE_CURVE('',#964,#929,#703,.T.);
#623=EDGE_CURVE('',#898,#915,#704,.T.);
#624=EDGE_CURVE('',#915,#965,#705,.T.);
#625=EDGE_CURVE('',#965,#966,#706,.T.);
#626=EDGE_CURVE('',#966,#967,#688,.T.);
#627=EDGE_CURVE('',#967,#963,#707,.T.);
#628=EDGE_CURVE('',#949,#942,#708,.T.);
#629=EDGE_CURVE('',#916,#948,#709,.T.);
#630=EDGE_CURVE('',#897,#916,#710,.T.);
#631=EDGE_CURVE('',#904,#945,#711,.T.);
#632=EDGE_CURVE('',#914,#904,#712,.T.);
#633=EDGE_CURVE('',#946,#954,#713,.T.);
#634=EDGE_CURVE('',#909,#968,#714,.T.);
#635=EDGE_CURVE('',#968,#937,#843,.T.);
#636=EDGE_CURVE('',#910,#937,#715,.T.);
#637=EDGE_CURVE('',#939,#918,#716,.T.);
#638=EDGE_CURVE('',#939,#965,#844,.T.);
#639=EDGE_CURVE('',#969,#903,#717,.T.);
#640=EDGE_CURVE('',#927,#908,#718,.T.);
#641=EDGE_CURVE('',#927,#969,#845,.T.);
#642=EDGE_CURVE('',#905,#933,#719,.T.);
#643=EDGE_CURVE('',#917,#931,#720,.T.);
#644=EDGE_CURVE('',#970,#971,#846,.T.);
#645=EDGE_CURVE('',#971,#972,#847,.T.);
#646=EDGE_CURVE('',#972,#973,#848,.T.);
#647=EDGE_CURVE('',#973,#970,#849,.T.);
#648=EDGE_CURVE('',#953,#950,#850,.T.);
#649=EDGE_CURVE('',#941,#947,#851,.T.);
#650=EDGE_CURVE('',#974,#975,#852,.T.);
#651=EDGE_CURVE('',#975,#976,#853,.T.);
#652=EDGE_CURVE('',#976,#977,#854,.T.);
#653=EDGE_CURVE('',#977,#974,#855,.T.);
#654=EDGE_CURVE('',#978,#979,#856,.T.);
#655=EDGE_CURVE('',#979,#980,#857,.T.);
#656=EDGE_CURVE('',#980,#981,#858,.T.);
#657=EDGE_CURVE('',#981,#978,#859,.T.);
#658=EDGE_CURVE('',#929,#979,#860,.T.);
#659=EDGE_CURVE('',#978,#885,#861,.T.);
#660=EDGE_CURVE('',#944,#982,#862,.T.);
#661=EDGE_CURVE('',#982,#926,#863,.T.);
#662=EDGE_CURVE('',#981,#982,#864,.T.);
#663=EDGE_CURVE('',#943,#940,#865,.T.);
#664=EDGE_CURVE('',#983,#984,#866,.T.);
#665=EDGE_CURVE('',#984,#985,#867,.T.);
#666=EDGE_CURVE('',#985,#986,#868,.T.);
#667=EDGE_CURVE('',#986,#983,#869,.T.);
#668=EDGE_CURVE('',#969,#980,#870,.T.);
#669=EDGE_CURVE('',#976,#984,#871,.T.);
#670=EDGE_CURVE('',#983,#977,#872,.T.);
#671=EDGE_CURVE('',#975,#985,#873,.T.);
#672=EDGE_CURVE('',#974,#986,#874,.T.);
#673=EDGE_CURVE('',#957,#987,#875,.T.);
#674=EDGE_CURVE('',#987,#965,#876,.T.);
#675=EDGE_CURVE('',#956,#988,#877,.T.);
#676=EDGE_CURVE('',#988,#987,#878,.T.);
#677=EDGE_CURVE('',#988,#968,#879,.T.);
#678=EDGE_CURVE('',#938,#958,#880,.T.);
#679=EDGE_CURVE('',#973,#961,#881,.T.);
#680=EDGE_CURVE('',#960,#970,#882,.T.);
#681=EDGE_CURVE('',#971,#959,#883,.T.);
#682=EDGE_CURVE('',#962,#972,#884,.T.);
#683=EDGE_CURVE('',#963,#967,#721,.T.);
#684=EDGE_CURVE('',#968,#966,#722,.T.);
#685=EDGE_CURVE('',#903,#909,#723,.T.);
#686=EDGE_CURVE('',#969,#964,#724,.T.);
#687=(
BOUNDED_CURVE()
B_SPLINE_CURVE(1,(#1737,#1738),.UNSPECIFIED.,.F.,.F.)
B_SPLINE_CURVE_WITH_KNOTS((2,2),(0.,2.35),.UNSPECIFIED.)
CURVE()
GEOMETRIC_REPRESENTATION_ITEM()
RATIONAL_B_SPLINE_CURVE((1.,1.))
REPRESENTATION_ITEM('')
);
#688=(
BOUNDED_CURVE()
B_SPLINE_CURVE(1,(#1751,#1752,#1753),.UNSPECIFIED.,.F.,.F.)
B_SPLINE_CURVE_WITH_KNOTS((2,1,2),(0.,1.84999999999999,2.35),
 .UNSPECIFIED.)
CURVE()
GEOMETRIC_REPRESENTATION_ITEM()
RATIONAL_B_SPLINE_CURVE((1.,1.,1.))
REPRESENTATION_ITEM('')
);
#689=TRIMMED_CURVE($,#725,(#1550),(#1551),.T.,.CARTESIAN.);
#690=TRIMMED_CURVE($,#726,(#1555),(#1556),.T.,.CARTESIAN.);
#691=TRIMMED_CURVE($,#727,(#1606),(#1607),.T.,.CARTESIAN.);
#692=TRIMMED_CURVE($,#728,(#1609),(#1610),.T.,.CARTESIAN.);
#693=TRIMMED_CURVE($,#729,(#1612),(#1613),.T.,.CARTESIAN.);
#694=TRIMMED_CURVE($,#730,(#1615),(#1616),.T.,.CARTESIAN.);
#695=TRIMMED_CURVE($,#731,(#1624),(#1625),.T.,.CARTESIAN.);
#696=TRIMMED_CURVE($,#732,(#1627),(#1628),.T.,.CARTESIAN.);
#697=TRIMMED_CURVE($,#733,(#1638),(#1639),.T.,.CARTESIAN.);
#698=TRIMMED_CURVE($,#734,(#1643),(#1644),.T.,.CARTESIAN.);
#699=TRIMMED_CURVE($,#735,(#1654),(#1655),.T.,.CARTESIAN.);
#700=TRIMMED_CURVE($,#736,(#1657),(#1658),.T.,.CARTESIAN.);
#701=TRIMMED_CURVE($,#737,(#1662),(#1663),.T.,.CARTESIAN.);
#702=TRIMMED_CURVE($,#738,(#1665),(#1666),.T.,.CARTESIAN.);
#703=TRIMMED_CURVE($,#739,(#1740),(#1741),.T.,.CARTESIAN.);
#704=TRIMMED_CURVE($,#740,(#1743),(#1744),.T.,.CARTESIAN.);
#705=TRIMMED_CURVE($,#741,(#1746),(#1747),.T.,.CARTESIAN.);
#706=TRIMMED_CURVE($,#742,(#1749),(#1750),.T.,.CARTESIAN.);
#707=TRIMMED_CURVE($,#743,(#1755),(#1756),.T.,.CARTESIAN.);
#708=TRIMMED_CURVE($,#744,(#1758),(#1759),.T.,.CARTESIAN.);
#709=TRIMMED_CURVE($,#745,(#1761),(#1762),.T.,.CARTESIAN.);
#710=TRIMMED_CURVE($,#746,(#1764),(#1765),.T.,.CARTESIAN.);
#711=TRIMMED_CURVE($,#747,(#1767),(#1768),.T.,.CARTESIAN.);
#712=TRIMMED_CURVE($,#748,(#1770),(#1771),.T.,.CARTESIAN.);
#713=TRIMMED_CURVE($,#749,(#1773),(#1774),.T.,.CARTESIAN.);
#714=TRIMMED_CURVE($,#750,(#1776),(#1777),.T.,.CARTESIAN.);
#715=TRIMMED_CURVE($,#751,(#1781),(#1782),.T.,.CARTESIAN.);
#716=TRIMMED_CURVE($,#752,(#1784),(#1785),.T.,.CARTESIAN.);
#717=TRIMMED_CURVE($,#753,(#1789),(#1790),.T.,.CARTESIAN.);
#718=TRIMMED_CURVE($,#754,(#1792),(#1793),.T.,.CARTESIAN.);
#719=TRIMMED_CURVE($,#755,(#1797),(#1798),.T.,.CARTESIAN.);
#720=TRIMMED_CURVE($,#756,(#1800),(#1801),.T.,.CARTESIAN.);
#721=TRIMMED_CURVE($,#757,(#1897),(#1898),.T.,.CARTESIAN.);
#722=TRIMMED_CURVE($,#758,(#1900),(#1901),.T.,.CARTESIAN.);
#723=TRIMMED_CURVE($,#759,(#1903),(#1904),.T.,.CARTESIAN.);
#724=TRIMMED_CURVE($,#760,(#1906),(#1907),.T.,.CARTESIAN.);
#725=CIRCLE('',#1195,15.5000000000023);
#726=CIRCLE('',#1196,15.4999999999993);
#727=CIRCLE('',#1197,15.4999999999992);
#728=CIRCLE('',#1198,15.5000000000046);
#729=CIRCLE('',#1199,15.4999999999972);
#730=CIRCLE('',#1200,15.4999999999972);
#731=CIRCLE('',#1201,15.5000000000018);
#732=CIRCLE('',#1202,15.499999999999);
#733=CIRCLE('',#1203,17.4999999999997);
#734=CIRCLE('',#1204,17.4999999999987);
#735=CIRCLE('',#1205,14.4999999999957);
#736=CIRCLE('',#1206,14.4999999999991);
#737=CIRCLE('',#1207,14.4999999999931);
#738=CIRCLE('',#1208,14.4999999999995);
#739=CIRCLE('',#1209,17.5000000000064);
#740=CIRCLE('',#1210,17.4999999999545);
#741=CIRCLE('',#1211,17.4999999999986);
#742=CIRCLE('',#1212,17.4999999998716);
#743=CIRCLE('',#1213,17.5);
#744=CIRCLE('',#1214,14.4999999999979);
#745=CIRCLE('',#1215,14.5000000000937);
#746=CIRCLE('',#1216,14.4999999996969);
#747=CIRCLE('',#1217,14.5000000000018);
#748=CIRCLE('',#1218,14.5000000000078);
#749=CIRCLE('',#1219,14.4999999999977);
#750=CIRCLE('',#1220,17.4999999999992);
#751=CIRCLE('',#1221,17.5000000000026);
#752=CIRCLE('',#1222,17.500000000002);
#753=CIRCLE('',#1223,17.4999999999983);
#754=CIRCLE('',#1224,17.5000000000014);
#755=CIRCLE('',#1225,14.4999999999977);
#756=CIRCLE('',#1226,14.4999999999991);
#757=CIRCLE('',#1227,17.5);
#758=CIRCLE('',#1228,17.4999999999048);
#759=CIRCLE('',#1229,17.4999999999968);
#760=CIRCLE('',#1230,17.4999999999665);
#761=B_SPLINE_CURVE_WITH_KNOTS('',1,(#1531,#1532),.UNSPECIFIED.,.F.,.F.,
(2,2),(0.,2.),.UNSPECIFIED.);
#762=B_SPLINE_CURVE_WITH_KNOTS('',1,(#1533,#1534),.UNSPECIFIED.,.F.,.F.,
(2,2),(0.,6.35),.UNSPECIFIED.);
#763=B_SPLINE_CURVE_WITH_KNOTS('',1,(#1535,#1536),.UNSPECIFIED.,.F.,.F.,
(2,2),(0.,2.),.UNSPECIFIED.);
#764=B_SPLINE_CURVE_WITH_KNOTS('',1,(#1537,#1538),.UNSPECIFIED.,.F.,.F.,
(2,2),(0.,6.35),.UNSPECIFIED.);
#765=B_SPLINE_CURVE_WITH_KNOTS('',1,(#1539,#1540),.UNSPECIFIED.,.F.,.F.,
(2,2),(0.,6.35),.UNSPECIFIED.);
#766=B_SPLINE_CURVE_WITH_KNOTS('',1,(#1541,#1542),.UNSPECIFIED.,.F.,.F.,
(2,2),(0.,2.),.UNSPECIFIED.);
#767=B_SPLINE_CURVE_WITH_KNOTS('',1,(#1543,#1544),.UNSPECIFIED.,.F.,.F.,
(2,2),(0.,6.35),.UNSPECIFIED.);
#768=B_SPLINE_CURVE_WITH_KNOTS('',1,(#1545,#1546),.UNSPECIFIED.,.F.,.F.,
(2,2),(0.,2.),.UNSPECIFIED.);
#769=B_SPLINE_CURVE_WITH_KNOTS('',1,(#1547,#1548),.UNSPECIFIED.,.F.,.F.,
(2,2),(0.,2.),.UNSPECIFIED.);
#770=B_SPLINE_CURVE_WITH_KNOTS('',1,(#1552,#1553),.UNSPECIFIED.,.F.,.F.,
(2,2),(0.,2.),.UNSPECIFIED.);
#771=B_SPLINE_CURVE_WITH_KNOTS('',1,(#1557,#1558),.UNSPECIFIED.,.F.,.F.,
(2,2),(0.,3.04240524921602),.UNSPECIFIED.);
#772=B_SPLINE_CURVE_WITH_KNOTS('',1,(#1559,#1560),.UNSPECIFIED.,.F.,.F.,
(2,2),(0.,0.65),.UNSPECIFIED.);
#773=B_SPLINE_CURVE_WITH_KNOTS('',1,(#1561,#1562),.UNSPECIFIED.,.F.,.F.,
(2,2),(0.,2.02640583269806),.UNSPECIFIED.);
#774=B_SPLINE_CURVE_WITH_KNOTS('',1,(#1563,#1564),.UNSPECIFIED.,.F.,.F.,
(2,2),(0.,2.),.UNSPECIFIED.);
#775=B_SPLINE_CURVE_WITH_KNOTS('',1,(#1565,#1566),.UNSPECIFIED.,.F.,.F.,
(2,2),(0.,1.015999416515),.UNSPECIFIED.);
#776=B_SPLINE_CURVE_WITH_KNOTS('',1,(#1567,#1568),.UNSPECIFIED.,.F.,.F.,
(2,2),(0.,2.65),.UNSPECIFIED.);
#777=B_SPLINE_CURVE_WITH_KNOTS('',1,(#1569,#1570),.UNSPECIFIED.,.F.,.F.,
(2,2),(0.,3.04240524921499),.UNSPECIFIED.);
#778=B_SPLINE_CURVE_WITH_KNOTS('',1,(#1571,#1572),.UNSPECIFIED.,.F.,.F.,
(2,2),(0.,2.65),.UNSPECIFIED.);
#779=B_SPLINE_CURVE_WITH_KNOTS('',1,(#1573,#1574),.UNSPECIFIED.,.F.,.F.,
(2,2),(0.,1.015999416515),.UNSPECIFIED.);
#780=B_SPLINE_CURVE_WITH_KNOTS('',1,(#1575,#1576),.UNSPECIFIED.,.F.,.F.,
(2,2),(0.,2.),.UNSPECIFIED.);
#781=B_SPLINE_CURVE_WITH_KNOTS('',1,(#1577,#1578),.UNSPECIFIED.,.F.,.F.,
(2,2),(0.,2.02640583269806),.UNSPECIFIED.);
#782=B_SPLINE_CURVE_WITH_KNOTS('',1,(#1579,#1580),.UNSPECIFIED.,.F.,.F.,
(2,2),(0.,0.65),.UNSPECIFIED.);
#783=B_SPLINE_CURVE_WITH_KNOTS('',1,(#1581,#1582),.UNSPECIFIED.,.F.,.F.,
(2,2),(0.,0.65),.UNSPECIFIED.);
#784=B_SPLINE_CURVE_WITH_KNOTS('',1,(#1583,#1584),.UNSPECIFIED.,.F.,.F.,
(2,2),(0.,2.02640583269795),.UNSPECIFIED.);
#785=B_SPLINE_CURVE_WITH_KNOTS('',1,(#1585,#1586),.UNSPECIFIED.,.F.,.F.,
(2,2),(0.,2.00000000000001),.UNSPECIFIED.);
#786=B_SPLINE_CURVE_WITH_KNOTS('',1,(#1587,#1588),.UNSPECIFIED.,.F.,.F.,
(2,2),(0.,1.015999416515),.UNSPECIFIED.);
#787=B_SPLINE_CURVE_WITH_KNOTS('',1,(#1589,#1590),.UNSPECIFIED.,.F.,.F.,
(2,2),(0.,2.65),.UNSPECIFIED.);
#788=B_SPLINE_CURVE_WITH_KNOTS('',1,(#1591,#1592),.UNSPECIFIED.,.F.,.F.,
(2,2),(0.,3.04240524921499),.UNSPECIFIED.);
#789=B_SPLINE_CURVE_WITH_KNOTS('',1,(#1593,#1594),.UNSPECIFIED.,.F.,.F.,
(2,2),(0.,3.04240524920499),.UNSPECIFIED.);
#790=B_SPLINE_CURVE_WITH_KNOTS('',1,(#1595,#1596),.UNSPECIFIED.,.F.,.F.,
(2,2),(0.,2.65),.UNSPECIFIED.);
#791=B_SPLINE_CURVE_WITH_KNOTS('',1,(#1597,#1598),.UNSPECIFIED.,.F.,.F.,
(2,2),(0.,1.015999416515),.UNSPECIFIED.);
#792=B_SPLINE_CURVE_WITH_KNOTS('',1,(#1599,#1600),.UNSPECIFIED.,.F.,.F.,
(2,2),(0.,2.02640583269806),.UNSPECIFIED.);
#793=B_SPLINE_CURVE_WITH_KNOTS('',1,(#1601,#1602),.UNSPECIFIED.,.F.,.F.,
(2,2),(0.,0.65000000000001),.UNSPECIFIED.);
#794=B_SPLINE_CURVE_WITH_KNOTS('',1,(#1603,#1604),.UNSPECIFIED.,.F.,.F.,
(2,2),(0.,2.),.UNSPECIFIED.);
#795=B_SPLINE_CURVE_WITH_KNOTS('',1,(#1617,#1618),.UNSPECIFIED.,.F.,.F.,
(2,2),(0.,2.),.UNSPECIFIED.);
#796=B_SPLINE_CURVE_WITH_KNOTS('',1,(#1619,#1620),.UNSPECIFIED.,.F.,.F.,
(2,2),(0.,0.869730676131979),.UNSPECIFIED.);
#797=B_SPLINE_CURVE_WITH_KNOTS('',1,(#1621,#1622),.UNSPECIFIED.,.F.,.F.,
(2,2),(0.,1.64240524921101),.UNSPECIFIED.);
#798=B_SPLINE_CURVE_WITH_KNOTS('',1,(#1629,#1630),.UNSPECIFIED.,.F.,.F.,
(2,2),(0.,2.),.UNSPECIFIED.);
#799=B_SPLINE_CURVE_WITH_KNOTS('',1,(#1631,#1632),.UNSPECIFIED.,.F.,.F.,
(2,2),(0.,1.642405249213),.UNSPECIFIED.);
#800=B_SPLINE_CURVE_WITH_KNOTS('',1,(#1633,#1634),.UNSPECIFIED.,.F.,.F.,
(2,2),(0.,0.869730676128),.UNSPECIFIED.);
#801=B_SPLINE_CURVE_WITH_KNOTS('',1,(#1635,#1636),.UNSPECIFIED.,.F.,.F.,
(2,2),(0.,2.),.UNSPECIFIED.);
#802=B_SPLINE_CURVE_WITH_KNOTS('',1,(#1640,#1641),.UNSPECIFIED.,.F.,.F.,
(2,2),(0.,0.65),.UNSPECIFIED.);
#803=B_SPLINE_CURVE_WITH_KNOTS('',1,(#1645,#1646),.UNSPECIFIED.,.F.,.F.,
(2,2),(0.,1.051884912986),.UNSPECIFIED.);
#804=B_SPLINE_CURVE_WITH_KNOTS('',1,(#1647,#1648),.UNSPECIFIED.,.F.,.F.,
(2,2),(0.,1.051884912986),.UNSPECIFIED.);
#805=B_SPLINE_CURVE_WITH_KNOTS('',1,(#1649,#1650),.UNSPECIFIED.,.F.,.F.,
(2,2),(0.,1.051884912986),.UNSPECIFIED.);
#806=B_SPLINE_CURVE_WITH_KNOTS('',1,(#1651,#1652),.UNSPECIFIED.,.F.,.F.,
(2,2),(0.,1.051884912986),.UNSPECIFIED.);
#807=B_SPLINE_CURVE_WITH_KNOTS('',1,(#1659,#1660),.UNSPECIFIED.,.F.,.F.,
(2,2),(-2.65,0.),.UNSPECIFIED.);
#808=B_SPLINE_CURVE_WITH_KNOTS('',1,(#1667,#1668),.UNSPECIFIED.,.F.,.F.,
(2,2),(-2.65,0.),.UNSPECIFIED.);
#809=B_SPLINE_CURVE_WITH_KNOTS('',1,(#1669,#1670),.UNSPECIFIED.,.F.,.F.,
(2,2),(0.,0.869730676128),.UNSPECIFIED.);
#810=B_SPLINE_CURVE_WITH_KNOTS('',1,(#1671,#1672),.UNSPECIFIED.,.F.,.F.,
(2,2),(0.,1.642405249213),.UNSPECIFIED.);
#811=B_SPLINE_CURVE_WITH_KNOTS('',1,(#1673,#1674),.UNSPECIFIED.,.F.,.F.,
(2,2),(0.,2.),.UNSPECIFIED.);
#812=B_SPLINE_CURVE_WITH_KNOTS('',1,(#1675,#1676),.UNSPECIFIED.,.F.,.F.,
(2,2),(0.,1.642405249211),.UNSPECIFIED.);
#813=B_SPLINE_CURVE_WITH_KNOTS('',1,(#1677,#1678),.UNSPECIFIED.,.F.,.F.,
(2,2),(0.,0.869730676131994),.UNSPECIFIED.);
#814=B_SPLINE_CURVE_WITH_KNOTS('',1,(#1679,#1680),.UNSPECIFIED.,.F.,.F.,
(2,2),(0.,2.40000000000299),.UNSPECIFIED.);
#815=B_SPLINE_CURVE_WITH_KNOTS('',1,(#1681,#1682),.UNSPECIFIED.,.F.,.F.,
(2,2),(0.,9.35),.UNSPECIFIED.);
#816=B_SPLINE_CURVE_WITH_KNOTS('',1,(#1683,#1684),.UNSPECIFIED.,.F.,.F.,
(2,2),(0.,0.478384410880011),.UNSPECIFIED.);
#817=B_SPLINE_CURVE_WITH_KNOTS('',1,(#1685,#1686),.UNSPECIFIED.,.F.,.F.,
(2,2),(0.,2.35),.UNSPECIFIED.);
#818=B_SPLINE_CURVE_WITH_KNOTS('',1,(#1687,#1688),.UNSPECIFIED.,.F.,.F.,
(2,2),(0.,2.40000000000001),.UNSPECIFIED.);
#819=B_SPLINE_CURVE_WITH_KNOTS('',1,(#1689,#1690),.UNSPECIFIED.,.F.,.F.,
(2,2),(0.,6.35),.UNSPECIFIED.);
#820=B_SPLINE_CURVE_WITH_KNOTS('',1,(#1691,#1692),.UNSPECIFIED.,.F.,.F.,
(2,2),(0.,2.64999999999999),.UNSPECIFIED.);
#821=B_SPLINE_CURVE_WITH_KNOTS('',1,(#1693,#1694),.UNSPECIFIED.,.F.,.F.,
(2,2),(0.,2.35000000000001),.UNSPECIFIED.);
#822=B_SPLINE_CURVE_WITH_KNOTS('',1,(#1695,#1696),.UNSPECIFIED.,.F.,.F.,
(2,2),(0.,0.478384410887003),.UNSPECIFIED.);
#823=B_SPLINE_CURVE_WITH_KNOTS('',1,(#1697,#1698),.UNSPECIFIED.,.F.,.F.,
(2,2),(0.,9.35),.UNSPECIFIED.);
#824=B_SPLINE_CURVE_WITH_KNOTS('',1,(#1699,#1700),.UNSPECIFIED.,.F.,.F.,
(2,2),(0.,2.65),.UNSPECIFIED.);
#825=B_SPLINE_CURVE_WITH_KNOTS('',1,(#1701,#1702),.UNSPECIFIED.,.F.,.F.,
(2,2),(0.,2.35),.UNSPECIFIED.);
#826=B_SPLINE_CURVE_WITH_KNOTS('',1,(#1703,#1704),.UNSPECIFIED.,.F.,.F.,
(2,2),(0.,0.478384410879997),.UNSPECIFIED.);
#827=B_SPLINE_CURVE_WITH_KNOTS('',1,(#1705,#1706),.UNSPECIFIED.,.F.,.F.,
(2,2),(0.,9.35),.UNSPECIFIED.);
#828=B_SPLINE_CURVE_WITH_KNOTS('',1,(#1707,#1708),.UNSPECIFIED.,.F.,.F.,
(2,2),(0.,2.40000000000299),.UNSPECIFIED.);
#829=B_SPLINE_CURVE_WITH_KNOTS('',1,(#1709,#1710),.UNSPECIFIED.,.F.,.F.,
(2,2),(0.,9.35),.UNSPECIFIED.);
#830=B_SPLINE_CURVE_WITH_KNOTS('',1,(#1711,#1712),.UNSPECIFIED.,.F.,.F.,
(2,2),(0.,0.478384410885994),.UNSPECIFIED.);
#831=B_SPLINE_CURVE_WITH_KNOTS('',1,(#1713,#1714),.UNSPECIFIED.,.F.,.F.,
(2,2),(0.,2.35),.UNSPECIFIED.);
#832=B_SPLINE_CURVE_WITH_KNOTS('',1,(#1715,#1716),.UNSPECIFIED.,.F.,.F.,
(2,2),(0.,6.35),.UNSPECIFIED.);
#833=B_SPLINE_CURVE_WITH_KNOTS('',1,(#1717,#1718),.UNSPECIFIED.,.F.,.F.,
(2,2),(0.,2.399999999999),.UNSPECIFIED.);
#834=B_SPLINE_CURVE_WITH_KNOTS('',1,(#1719,#1720),.UNSPECIFIED.,.F.,.F.,
(2,2),(0.,5.30000000000007),.UNSPECIFIED.);
#835=B_SPLINE_CURVE_WITH_KNOTS('',1,(#1721,#1722),.UNSPECIFIED.,.F.,.F.,
(2,2),(0.,0.400000000001995),.UNSPECIFIED.);
#836=B_SPLINE_CURVE_WITH_KNOTS('',1,(#1723,#1724),.UNSPECIFIED.,.F.,.F.,
(2,2),(0.,9.30000000000007),.UNSPECIFIED.);
#837=B_SPLINE_CURVE_WITH_KNOTS('',1,(#1725,#1726),.UNSPECIFIED.,.F.,.F.,
(2,2),(0.,2.),.UNSPECIFIED.);
#838=B_SPLINE_CURVE_WITH_KNOTS('',1,(#1727,#1728),.UNSPECIFIED.,.F.,.F.,
(2,2),(0.,0.399999999999991),.UNSPECIFIED.);
#839=B_SPLINE_CURVE_WITH_KNOTS('',1,(#1729,#1730),.UNSPECIFIED.,.F.,.F.,
(2,2),(0.,7.69999999999993),.UNSPECIFIED.);
#840=B_SPLINE_CURVE_WITH_KNOTS('',1,(#1731,#1732),.UNSPECIFIED.,.F.,.F.,
(2,2),(0.,0.800000000000011),.UNSPECIFIED.);
#841=B_SPLINE_CURVE_WITH_KNOTS('',1,(#1733,#1734),.UNSPECIFIED.,.F.,.F.,
(2,2),(0.,7.69999999999993),.UNSPECIFIED.);
#842=B_SPLINE_CURVE_WITH_KNOTS('',1,(#1735,#1736),.UNSPECIFIED.,.F.,.F.,
(2,2),(0.,0.799999999999997),.UNSPECIFIED.);
#843=B_SPLINE_CURVE_WITH_KNOTS('',1,(#1778,#1779),.UNSPECIFIED.,.F.,.F.,
(2,2),(0.,0.65),.UNSPECIFIED.);
#844=B_SPLINE_CURVE_WITH_KNOTS('',1,(#1786,#1787),.UNSPECIFIED.,.F.,.F.,
(2,2),(0.,0.65000000000001),.UNSPECIFIED.);
#845=B_SPLINE_CURVE_WITH_KNOTS('',1,(#1794,#1795),.UNSPECIFIED.,.F.,.F.,
(2,2),(0.,0.65),.UNSPECIFIED.);
#846=B_SPLINE_CURVE_WITH_KNOTS('',1,(#1802,#1803),.UNSPECIFIED.,.F.,.F.,
(2,2),(0.,7.69999999999993),.UNSPECIFIED.);
#847=B_SPLINE_CURVE_WITH_KNOTS('',1,(#1804,#1805),.UNSPECIFIED.,.F.,.F.,
(2,2),(0.,0.80000000000301),.UNSPECIFIED.);
#848=B_SPLINE_CURVE_WITH_KNOTS('',1,(#1806,#1807,#1808,#1809),
 .UNSPECIFIED.,.F.,.F.,(2,1,1,2),(0.,0.288425163068041,7.41157483695099,
7.69999999999993),.UNSPECIFIED.);
#849=B_SPLINE_CURVE_WITH_KNOTS('',1,(#1810,#1811),.UNSPECIFIED.,.F.,.F.,
(2,2),(0.,0.80000000000301),.UNSPECIFIED.);
#850=B_SPLINE_CURVE_WITH_KNOTS('',1,(#1812,#1813),.UNSPECIFIED.,.F.,.F.,
(2,2),(0.,9.30000000000007),.UNSPECIFIED.);
#851=B_SPLINE_CURVE_WITH_KNOTS('',1,(#1814,#1815),.UNSPECIFIED.,.F.,.F.,
(2,2),(0.,9.30000000000007),.UNSPECIFIED.);
#852=B_SPLINE_CURVE_WITH_KNOTS('',1,(#1816,#1817),.UNSPECIFIED.,.F.,.F.,
(2,2),(0.,0.800000000003024),.UNSPECIFIED.);
#853=B_SPLINE_CURVE_WITH_KNOTS('',1,(#1818,#1819,#1820,#1821),
 .UNSPECIFIED.,.F.,.F.,(2,1,1,2),(0.,0.288425163048942,7.41157483693098,
7.69999999999993),.UNSPECIFIED.);
#854=B_SPLINE_CURVE_WITH_KNOTS('',1,(#1822,#1823),.UNSPECIFIED.,.F.,.F.,
(2,2),(0.,0.800000000003024),.UNSPECIFIED.);
#855=B_SPLINE_CURVE_WITH_KNOTS('',1,(#1824,#1825),.UNSPECIFIED.,.F.,.F.,
(2,2),(0.,7.69999999999993),.UNSPECIFIED.);
#856=B_SPLINE_CURVE_WITH_KNOTS('',1,(#1826,#1827,#1828),.UNSPECIFIED.,.F.,
 .F.,(2,1,2),(0.,6.35000000000002,7.00000000000001),.UNSPECIFIED.);
#857=B_SPLINE_CURVE_WITH_KNOTS('',1,(#1829,#1830),.UNSPECIFIED.,.F.,.F.,
(2,2),(0.,5.30000000000007),.UNSPECIFIED.);
#858=B_SPLINE_CURVE_WITH_KNOTS('',1,(#1831,#1832,#1833),.UNSPECIFIED.,.F.,
 .F.,(2,1,2),(0.,0.65,7.00000000000001),.UNSPECIFIED.);
#859=B_SPLINE_CURVE_WITH_KNOTS('',1,(#1834,#1835),.UNSPECIFIED.,.F.,.F.,
(2,2),(0.,5.30000000000007),.UNSPECIFIED.);
#860=B_SPLINE_CURVE_WITH_KNOTS('',1,(#1836,#1837),.UNSPECIFIED.,.F.,.F.,
(2,2),(0.,2.04240524921099),.UNSPECIFIED.);
#861=B_SPLINE_CURVE_WITH_KNOTS('',1,(#1838,#1839),.UNSPECIFIED.,.F.,.F.,
(2,2),(0.,0.400000000001995),.UNSPECIFIED.);
#862=B_SPLINE_CURVE_WITH_KNOTS('',1,(#1840,#1841),.UNSPECIFIED.,.F.,.F.,
(2,2),(0.,2.),.UNSPECIFIED.);
#863=B_SPLINE_CURVE_WITH_KNOTS('',1,(#1842,#1843),.UNSPECIFIED.,.F.,.F.,
(2,2),(0.,6.35),.UNSPECIFIED.);
#864=B_SPLINE_CURVE_WITH_KNOTS('',1,(#1844,#1845),.UNSPECIFIED.,.F.,.F.,
(2,2),(0.,0.400000000000006),.UNSPECIFIED.);
#865=B_SPLINE_CURVE_WITH_KNOTS('',1,(#1846,#1847),.UNSPECIFIED.,.F.,.F.,
(2,2),(0.,9.30000000000007),.UNSPECIFIED.);
#866=B_SPLINE_CURVE_WITH_KNOTS('',1,(#1848,#1849),.UNSPECIFIED.,.F.,.F.,
(2,2),(0.,0.799999999999017),.UNSPECIFIED.);
#867=B_SPLINE_CURVE_WITH_KNOTS('',1,(#1850,#1851),.UNSPECIFIED.,.F.,.F.,
(2,2),(0.,7.69999999999993),.UNSPECIFIED.);
#868=B_SPLINE_CURVE_WITH_KNOTS('',1,(#1852,#1853),.UNSPECIFIED.,.F.,.F.,
(2,2),(0.,0.799999999999983),.UNSPECIFIED.);
#869=B_SPLINE_CURVE_WITH_KNOTS('',1,(#1854,#1855),.UNSPECIFIED.,.F.,.F.,
(2,2),(0.,7.69999999999993),.UNSPECIFIED.);
#870=B_SPLINE_CURVE_WITH_KNOTS('',1,(#1856,#1857),.UNSPECIFIED.,.F.,.F.,
(2,2),(0.,2.042405249214),.UNSPECIFIED.);
#871=B_SPLINE_CURVE_WITH_KNOTS('',1,(#1858,#1859,#1860),.UNSPECIFIED.,.F.,
 .F.,(2,1,2),(0.,2.35,9.35),.UNSPECIFIED.);
#872=B_SPLINE_CURVE_WITH_KNOTS('',1,(#1861,#1862,#1863),.UNSPECIFIED.,.F.,
 .F.,(2,1,2),(0.,7.00000000000001,9.35000000000001),.UNSPECIFIED.);
#873=B_SPLINE_CURVE_WITH_KNOTS('',1,(#1864,#1865,#1866),.UNSPECIFIED.,.F.,
 .F.,(2,1,2),(0.,2.35,9.35),.UNSPECIFIED.);
#874=B_SPLINE_CURVE_WITH_KNOTS('',1,(#1867,#1868,#1869),.UNSPECIFIED.,.F.,
 .F.,(2,1,2),(0.,2.35,9.35000000000001),.UNSPECIFIED.);
#875=B_SPLINE_CURVE_WITH_KNOTS('',1,(#1870,#1871,#1872),.UNSPECIFIED.,.F.,
 .F.,(2,1,2),(0.,6.35000000000002,7.00000000000001),.UNSPECIFIED.);
#876=B_SPLINE_CURVE_WITH_KNOTS('',1,(#1873,#1874),.UNSPECIFIED.,.F.,.F.,
(2,2),(0.,2.042405249211),.UNSPECIFIED.);
#877=B_SPLINE_CURVE_WITH_KNOTS('',1,(#1875,#1876,#1877),.UNSPECIFIED.,.F.,
 .F.,(2,1,2),(0.,6.35000000000001,7.00000000000001),.UNSPECIFIED.);
#878=B_SPLINE_CURVE_WITH_KNOTS('',1,(#1878,#1879),.UNSPECIFIED.,.F.,.F.,
(2,2),(0.,5.30000000000007),.UNSPECIFIED.);
#879=B_SPLINE_CURVE_WITH_KNOTS('',1,(#1880,#1881),.UNSPECIFIED.,.F.,.F.,
(2,2),(0.,2.042405249214),.UNSPECIFIED.);
#880=B_SPLINE_CURVE_WITH_KNOTS('',1,(#1882,#1883),.UNSPECIFIED.,.F.,.F.,
(2,2),(0.,6.35),.UNSPECIFIED.);
#881=B_SPLINE_CURVE_WITH_KNOTS('',1,(#1884,#1885,#1886),.UNSPECIFIED.,.F.,
 .F.,(2,1,2),(0.,2.35,9.35),.UNSPECIFIED.);
#882=B_SPLINE_CURVE_WITH_KNOTS('',1,(#1887,#1888,#1889),.UNSPECIFIED.,.F.,
 .F.,(2,1,2),(0.,7.00000000000001,9.35000000000001),.UNSPECIFIED.);
#883=B_SPLINE_CURVE_WITH_KNOTS('',1,(#1890,#1891,#1892),.UNSPECIFIED.,.F.,
 .F.,(2,1,2),(0.,2.35,9.35000000000001),.UNSPECIFIED.);
#884=B_SPLINE_CURVE_WITH_KNOTS('',1,(#1893,#1894,#1895),.UNSPECIFIED.,.F.,
 .F.,(2,1,2),(0.,7.,9.35),.UNSPECIFIED.);
#885=VERTEX_POINT('',#1427);
#886=VERTEX_POINT('',#1428);
#887=VERTEX_POINT('',#1429);
#888=VERTEX_POINT('',#1430);
#889=VERTEX_POINT('',#1431);
#890=VERTEX_POINT('',#1432);
#891=VERTEX_POINT('',#1433);
#892=VERTEX_POINT('',#1434);
#893=VERTEX_POINT('',#1435);
#894=VERTEX_POINT('',#1436);
#895=VERTEX_POINT('',#1437);
#896=VERTEX_POINT('',#1438);
#897=VERTEX_POINT('',#1439);
#898=VERTEX_POINT('',#1440);
#899=VERTEX_POINT('',#1441);
#900=VERTEX_POINT('',#1442);
#901=VERTEX_POINT('',#1443);
#902=VERTEX_POINT('',#1444);
#903=VERTEX_POINT('',#1445);
#904=VERTEX_POINT('',#1446);
#905=VERTEX_POINT('',#1447);
#906=VERTEX_POINT('',#1448);
#907=VERTEX_POINT('',#1449);
#908=VERTEX_POINT('',#1450);
#909=VERTEX_POINT('',#1451);
#910=VERTEX_POINT('',#1452);
#911=VERTEX_POINT('',#1453);
#912=VERTEX_POINT('',#1454);
#913=VERTEX_POINT('',#1455);
#914=VERTEX_POINT('',#1456);
#915=VERTEX_POINT('',#1457);
#916=VERTEX_POINT('',#1458);
#917=VERTEX_POINT('',#1459);
#918=VERTEX_POINT('',#1460);
#919=VERTEX_POINT('',#1461);
#920=VERTEX_POINT('',#1462);
#921=VERTEX_POINT('',#1463);
#922=VERTEX_POINT('',#1464);
#923=VERTEX_POINT('',#1465);
#924=VERTEX_POINT('',#1466);
#925=VERTEX_POINT('',#1467);
#926=VERTEX_POINT('',#1468);
#927=VERTEX_POINT('',#1469);
#928=VERTEX_POINT('',#1470);
#929=VERTEX_POINT('',#1471);
#930=VERTEX_POINT('',#1472);
#931=VERTEX_POINT('',#1473);
#932=VERTEX_POINT('',#1474);
#933=VERTEX_POINT('',#1475);
#934=VERTEX_POINT('',#1476);
#935=VERTEX_POINT('',#1477);
#936=VERTEX_POINT('',#1478);
#937=VERTEX_POINT('',#1479);
#938=VERTEX_POINT('',#1480);
#939=VERTEX_POINT('',#1481);
#940=VERTEX_POINT('',#1482);
#941=VERTEX_POINT('',#1483);
#942=VERTEX_POINT('',#1484);
#943=VERTEX_POINT('',#1485);
#944=VERTEX_POINT('',#1486);
#945=VERTEX_POINT('',#1487);
#946=VERTEX_POINT('',#1488);
#947=VERTEX_POINT('',#1489);
#948=VERTEX_POINT('',#1490);
#949=VERTEX_POINT('',#1491);
#950=VERTEX_POINT('',#1492);
#951=VERTEX_POINT('',#1493);
#952=VERTEX_POINT('',#1494);
#953=VERTEX_POINT('',#1495);
#954=VERTEX_POINT('',#1496);
#955=VERTEX_POINT('',#1497);
#956=VERTEX_POINT('',#1498);
#957=VERTEX_POINT('',#1499);
#958=VERTEX_POINT('',#1500);
#959=VERTEX_POINT('',#1501);
#960=VERTEX_POINT('',#1502);
#961=VERTEX_POINT('',#1503);
#962=VERTEX_POINT('',#1504);
#963=VERTEX_POINT('',#1505);
#964=VERTEX_POINT('',#1506);
#965=VERTEX_POINT('',#1507);
#966=VERTEX_POINT('',#1508);
#967=VERTEX_POINT('',#1509);
#968=VERTEX_POINT('',#1510);
#969=VERTEX_POINT('',#1511);
#970=VERTEX_POINT('',#1512);
#971=VERTEX_POINT('',#1513);
#972=VERTEX_POINT('',#1514);
#973=VERTEX_POINT('',#1515);
#974=VERTEX_POINT('',#1516);
#975=VERTEX_POINT('',#1517);
#976=VERTEX_POINT('',#1518);
#977=VERTEX_POINT('',#1519);
#978=VERTEX_POINT('',#1520);
#979=VERTEX_POINT('',#1521);
#980=VERTEX_POINT('',#1522);
#981=VERTEX_POINT('',#1523);
#982=VERTEX_POINT('',#1524);
#983=VERTEX_POINT('',#1525);
#984=VERTEX_POINT('',#1526);
#985=VERTEX_POINT('',#1527);
#986=VERTEX_POINT('',#1528);
#987=VERTEX_POINT('',#1529);
#988=VERTEX_POINT('',#1530);
#989=CYLINDRICAL_SURFACE('',#1138,15.5000000000006);
#990=CYLINDRICAL_SURFACE('',#1143,15.4999999999997);
#991=CYLINDRICAL_SURFACE('',#1144,15.4999999999994);
#992=CYLINDRICAL_SURFACE('',#1146,15.4999999999993);
#993=CYLINDRICAL_SURFACE('',#1148,17.5);
#994=CYLINDRICAL_SURFACE('',#1153,14.5);
#995=CYLINDRICAL_SURFACE('',#1154,14.5);
#996=CYLINDRICAL_SURFACE('',#1162,17.5);
#997=CYLINDRICAL_SURFACE('',#1163,14.4999999999975);
#998=CYLINDRICAL_SURFACE('',#1164,14.4999999999975);
#999=CYLINDRICAL_SURFACE('',#1167,17.5);
#1000=CYLINDRICAL_SURFACE('',#1168,17.5);
#1001=CYLINDRICAL_SURFACE('',#1169,17.5);
#1002=CYLINDRICAL_SURFACE('',#1170,14.5);
#1003=CYLINDRICAL_SURFACE('',#1171,14.5);
#1004=CYLINDRICAL_SURFACE('',#1194,17.5);
#1005=PLANE('',#1136);
#1006=PLANE('',#1137);
#1007=PLANE('',#1139);
#1008=PLANE('',#1140);
#1009=PLANE('',#1141);
#1010=PLANE('',#1142);
#1011=PLANE('',#1145);
#1012=PLANE('',#1147);
#1013=PLANE('',#1149);
#1014=PLANE('',#1150);
#1015=PLANE('',#1151);
#1016=PLANE('',#1152);
#1017=PLANE('',#1155);
#1018=PLANE('',#1156);
#1019=PLANE('',#1157);
#1020=PLANE('',#1158);
#1021=PLANE('',#1159);
#1022=PLANE('',#1160);
#1023=PLANE('',#1161);
#1024=PLANE('',#1165);
#1025=PLANE('',#1166);
#1026=PLANE('',#1172);
#1027=PLANE('',#1173);
#1028=PLANE('',#1174);
#1029=PLANE('',#1175);
#1030=PLANE('',#1176);
#1031=PLANE('',#1177);
#1032=PLANE('',#1178);
#1033=PLANE('',#1179);
#1034=PLANE('',#1180);
#1035=PLANE('',#1181);
#1036=PLANE('',#1182);
#1037=PLANE('',#1183);
#1038=PLANE('',#1184);
#1039=PLANE('',#1185);
#1040=PLANE('',#1186);
#1041=PLANE('',#1187);
#1042=PLANE('',#1188);
#1043=PLANE('',#1189);
#1044=PLANE('',#1190);
#1045=PLANE('',#1191);
#1046=PLANE('',#1192);
#1047=PLANE('',#1193);
#1048=SHAPE_DEFINITION_REPRESENTATION(#1049,#1134);
#1049=PRODUCT_DEFINITION_SHAPE($,$,#1051);
#1050=PRODUCT_DEFINITION_CONTEXT('3D Mechanical Parts',#1123,'design');
#1051=PRODUCT_DEFINITION('A','First version',#1093,#1050);
#1052=DATE_TIME_ROLE('classification_date');
#1053=DATE_TIME_ROLE('creation_date');
#1054=APPLIED_DATE_AND_TIME_ASSIGNMENT(#1078,#1052,(#1057));
#1055=APPLIED_DATE_AND_TIME_ASSIGNMENT(#1080,#1053,(#1051));
#1056=SECURITY_CLASSIFICATION_LEVEL('unclassified');
#1057=SECURITY_CLASSIFICATION('A','Security for version',#1056);
#1058=APPLIED_SECURITY_CLASSIFICATION_ASSIGNMENT(#1057,(#1093));
#1059=APPROVAL_ROLE('Version approval');
#1060=APPROVAL_ROLE('Version Security approval');
#1061=APPROVAL_ROLE('Definition approval');
#1062=APPROVAL_PERSON_ORGANIZATION(#1111,#1087,#1059);
#1063=APPROVAL_PERSON_ORGANIZATION(#1112,#1088,#1060);
#1064=APPROVAL_PERSON_ORGANIZATION(#1115,#1089,#1061);
#1065=COORDINATED_UNIVERSAL_TIME_OFFSET(5,0,.BEHIND.);
#1066=LOCAL_TIME(0,0,0.,#1065);
#1067=LOCAL_TIME(0,0,0.,#1065);
#1068=LOCAL_TIME(0,0,0.,#1065);
#1069=LOCAL_TIME(0,0,0.,#1065);
#1070=LOCAL_TIME(0,0,0.,#1065);
#1071=CALENDAR_DATE(1999,1,1);
#1072=CALENDAR_DATE(1999,1,1);
#1073=CALENDAR_DATE(1999,1,1);
#1074=CALENDAR_DATE(1999,1,1);
#1075=CALENDAR_DATE(1999,1,1);
#1076=DATE_AND_TIME(#1071,#1066);
#1077=DATE_AND_TIME(#1072,#1067);
#1078=DATE_AND_TIME(#1073,#1068);
#1079=DATE_AND_TIME(#1074,#1069);
#1080=DATE_AND_TIME(#1075,#1070);
#1081=APPROVAL_DATE_TIME(#1076,#1087);
#1082=APPROVAL_DATE_TIME(#1077,#1088);
#1083=APPROVAL_DATE_TIME(#1079,#1089);
#1084=APPROVAL_STATUS('not_yet_approved');
#1085=APPROVAL_STATUS('not_yet_approved');
#1086=APPROVAL_STATUS('approved');
#1087=APPROVAL(#1084,'Version approval');
#1088=APPROVAL(#1085,'Version Security approval');
#1089=APPROVAL(#1086,'Definition approval');
#1090=APPLIED_APPROVAL_ASSIGNMENT(#1087,(#1093));
#1091=APPLIED_APPROVAL_ASSIGNMENT(#1088,(#1057));
#1092=APPLIED_APPROVAL_ASSIGNMENT(#1089,(#1051));
#1093=PRODUCT_DEFINITION_FORMATION_WITH_SPECIFIED_SOURCE('A',
'First version',#1125,.MADE.);
#1094=PERSON_AND_ORGANIZATION_ROLE('design_owner');
#1095=PERSON_AND_ORGANIZATION_ROLE('creator');
#1096=PERSON_AND_ORGANIZATION_ROLE('design_supplier');
#1097=PERSON_AND_ORGANIZATION_ROLE('classification_officer');
#1098=PERSON_AND_ORGANIZATION_ROLE('creator');
#1099=ORGANIZATION('STI','lab','lab');
#1100=ORGANIZATION('STI','unknown','unknown');
#1101=ORGANIZATION('STI','unknown','unknown');
#1102=ORGANIZATION('STI','unknown','unknown');
#1103=ORGANIZATION('STI','unknown','unknown');
#1104=ORGANIZATION('STI','unknown','unknown');
#1105=ORGANIZATION('STI','unknown','unknown');
#1106=PERSON('1','Box','vc60',$,$,$);
#1107=PERSON('2','last','first',$,$,$);
#1108=PERSON('3','President','Mr.',$,$,$);
#1109=PERSON_AND_ORGANIZATION(#1106,#1099);
#1110=PERSON_AND_ORGANIZATION(#1107,#1100);
#1111=PERSON_AND_ORGANIZATION(#1108,#1101);
#1112=PERSON_AND_ORGANIZATION(#1108,#1102);
#1113=PERSON_AND_ORGANIZATION(#1108,#1103);
#1114=PERSON_AND_ORGANIZATION(#1107,#1104);
#1115=PERSON_AND_ORGANIZATION(#1108,#1105);
#1116=APPLIED_PERSON_AND_ORGANIZATION_ASSIGNMENT(#1109,#1094,(#1125));
#1117=APPLIED_PERSON_AND_ORGANIZATION_ASSIGNMENT(#1110,#1095,(#1093));
#1118=APPLIED_PERSON_AND_ORGANIZATION_ASSIGNMENT(#1110,#1096,(#1093));
#1119=APPLIED_PERSON_AND_ORGANIZATION_ASSIGNMENT(#1113,#1097,(#1057));
#1120=APPLIED_PERSON_AND_ORGANIZATION_ASSIGNMENT(#1114,#1098,(#1051));
#1121=PRODUCT_RELATED_PRODUCT_CATEGORY('detail','detail',(#1125));
#1122=APPLICATION_PROTOCOL_DEFINITION('International Standard',
'config_control_design',1994,#1123);
#1123=APPLICATION_CONTEXT(
'configuration controlled 3d designs of mechanical parts and assemblie
s');
#1124=PRODUCT_CONTEXT('3D Mechanical Parts',#1123,'mechanical');
#1125=PRODUCT('Document','Document','',(#1124));
#1126=(
LENGTH_UNIT()
NAMED_UNIT(*)
SI_UNIT(.MILLI.,.METRE.)
);
#1127=(
NAMED_UNIT(*)
PLANE_ANGLE_UNIT()
SI_UNIT($,.RADIAN.)
);
#1128=DIMENSIONAL_EXPONENTS(0.,0.,0.,0.,0.,0.,0.);
#1129=PLANE_ANGLE_MEASURE_WITH_UNIT(PLANE_ANGLE_MEASURE(0.01745329252),
#1127);
#1130=(
CONVERSION_BASED_UNIT('DEGREES',#1129)
NAMED_UNIT(#1128)
PLANE_ANGLE_UNIT()
);
#1131=(
NAMED_UNIT(*)
SI_UNIT($,.STERADIAN.)
SOLID_ANGLE_UNIT()
);
#1132=UNCERTAINTY_MEASURE_WITH_UNIT(LENGTH_MEASURE(0.001),#1126,
'DISTANCE_ACCURACY_VALUE',
'Maximum model space distance between geometric entities at asserted c
onnectivities');
#1133=(
GEOMETRIC_REPRESENTATION_CONTEXT(3)
GLOBAL_UNCERTAINTY_ASSIGNED_CONTEXT((#1132))
GLOBAL_UNIT_ASSIGNED_CONTEXT((#1131,#1130,#1126))
REPRESENTATION_CONTEXT('ID1','3D')
);
#1134=SHAPE_REPRESENTATION('Document',(#1135,#1231),#1133);
#1135=AXIS2_PLACEMENT_3D($,#1367,#1232,#1233);
#1136=AXIS2_PLACEMENT_3D('',#1368,#1234,$);
#1137=AXIS2_PLACEMENT_3D('',#1369,#1235,$);
#1138=AXIS2_PLACEMENT_3D('',#1370,#1236,$);
#1139=AXIS2_PLACEMENT_3D('',#1371,#1237,$);
#1140=AXIS2_PLACEMENT_3D('',#1372,#1238,$);
#1141=AXIS2_PLACEMENT_3D('',#1373,#1239,$);
#1142=AXIS2_PLACEMENT_3D('',#1374,#1240,$);
#1143=AXIS2_PLACEMENT_3D('',#1375,#1241,$);
#1144=AXIS2_PLACEMENT_3D('',#1376,#1242,$);
#1145=AXIS2_PLACEMENT_3D('',#1377,#1243,$);
#1146=AXIS2_PLACEMENT_3D('',#1378,#1244,$);
#1147=AXIS2_PLACEMENT_3D('',#1379,#1245,$);
#1148=AXIS2_PLACEMENT_3D('',#1380,#1246,$);
#1149=AXIS2_PLACEMENT_3D('',#1381,#1247,$);
#1150=AXIS2_PLACEMENT_3D('',#1382,#1248,$);
#1151=AXIS2_PLACEMENT_3D('',#1383,#1249,$);
#1152=AXIS2_PLACEMENT_3D('',#1384,#1250,$);
#1153=AXIS2_PLACEMENT_3D('',#1385,#1251,$);
#1154=AXIS2_PLACEMENT_3D('',#1386,#1252,$);
#1155=AXIS2_PLACEMENT_3D('',#1387,#1253,$);
#1156=AXIS2_PLACEMENT_3D('',#1388,#1254,$);
#1157=AXIS2_PLACEMENT_3D('',#1389,#1255,$);
#1158=AXIS2_PLACEMENT_3D('',#1390,#1256,$);
#1159=AXIS2_PLACEMENT_3D('',#1391,#1257,$);
#1160=AXIS2_PLACEMENT_3D('',#1392,#1258,$);
#1161=AXIS2_PLACEMENT_3D('',#1393,#1259,$);
#1162=AXIS2_PLACEMENT_3D('',#1394,#1260,$);
#1163=AXIS2_PLACEMENT_3D('',#1395,#1261,$);
#1164=AXIS2_PLACEMENT_3D('',#1396,#1262,$);
#1165=AXIS2_PLACEMENT_3D('',#1397,#1263,$);
#1166=AXIS2_PLACEMENT_3D('',#1398,#1264,$);
#1167=AXIS2_PLACEMENT_3D('',#1399,#1265,$);
#1168=AXIS2_PLACEMENT_3D('',#1400,#1266,$);
#1169=AXIS2_PLACEMENT_3D('',#1401,#1267,$);
#1170=AXIS2_PLACEMENT_3D('',#1402,#1268,$);
#1171=AXIS2_PLACEMENT_3D('',#1403,#1269,$);
#1172=AXIS2_PLACEMENT_3D('',#1404,#1270,$);
#1173=AXIS2_PLACEMENT_3D('',#1405,#1271,$);
#1174=AXIS2_PLACEMENT_3D('',#1406,#1272,$);
#1175=AXIS2_PLACEMENT_3D('',#1407,#1273,$);
#1176=AXIS2_PLACEMENT_3D('',#1408,#1274,$);
#1177=AXIS2_PLACEMENT_3D('',#1409,#1275,$);
#1178=AXIS2_PLACEMENT_3D('',#1410,#1276,$);
#1179=AXIS2_PLACEMENT_3D('',#1411,#1277,$);
#1180=AXIS2_PLACEMENT_3D('',#1412,#1278,$);
#1181=AXIS2_PLACEMENT_3D('',#1413,#1279,$);
#1182=AXIS2_PLACEMENT_3D('',#1414,#1280,$);
#1183=AXIS2_PLACEMENT_3D('',#1415,#1281,$);
#1184=AXIS2_PLACEMENT_3D('',#1416,#1282,$);
#1185=AXIS2_PLACEMENT_3D('',#1417,#1283,$);
#1186=AXIS2_PLACEMENT_3D('',#1418,#1284,$);
#1187=AXIS2_PLACEMENT_3D('',#1419,#1285,$);
#1188=AXIS2_PLACEMENT_3D('',#1420,#1286,$);
#1189=AXIS2_PLACEMENT_3D('',#1421,#1287,$);
#1190=AXIS2_PLACEMENT_3D('',#1422,#1288,$);
#1191=AXIS2_PLACEMENT_3D('',#1423,#1289,$);
#1192=AXIS2_PLACEMENT_3D('',#1424,#1290,$);
#1193=AXIS2_PLACEMENT_3D('',#1425,#1291,$);
#1194=AXIS2_PLACEMENT_3D('',#1426,#1292,$);
#1195=AXIS2_PLACEMENT_3D($,#1549,#1293,#1294);
#1196=AXIS2_PLACEMENT_3D($,#1554,#1295,#1296);
#1197=AXIS2_PLACEMENT_3D($,#1605,#1297,#1298);
#1198=AXIS2_PLACEMENT_3D($,#1608,#1299,#1300);
#1199=AXIS2_PLACEMENT_3D($,#1611,#1301,#1302);
#1200=AXIS2_PLACEMENT_3D($,#1614,#1303,#1304);
#1201=AXIS2_PLACEMENT_3D($,#1623,#1305,#1306);
#1202=AXIS2_PLACEMENT_3D($,#1626,#1307,#1308);
#1203=AXIS2_PLACEMENT_3D($,#1637,#1309,#1310);
#1204=AXIS2_PLACEMENT_3D($,#1642,#1311,#1312);
#1205=AXIS2_PLACEMENT_3D($,#1653,#1313,#1314);
#1206=AXIS2_PLACEMENT_3D($,#1656,#1315,#1316);
#1207=AXIS2_PLACEMENT_3D($,#1661,#1317,#1318);
#1208=AXIS2_PLACEMENT_3D($,#1664,#1319,#1320);
#1209=AXIS2_PLACEMENT_3D($,#1739,#1321,#1322);
#1210=AXIS2_PLACEMENT_3D($,#1742,#1323,#1324);
#1211=AXIS2_PLACEMENT_3D($,#1745,#1325,#1326);
#1212=AXIS2_PLACEMENT_3D($,#1748,#1327,#1328);
#1213=AXIS2_PLACEMENT_3D($,#1754,#1329,#1330);
#1214=AXIS2_PLACEMENT_3D($,#1757,#1331,#1332);
#1215=AXIS2_PLACEMENT_3D($,#1760,#1333,#1334);
#1216=AXIS2_PLACEMENT_3D($,#1763,#1335,#1336);
#1217=AXIS2_PLACEMENT_3D($,#1766,#1337,#1338);
#1218=AXIS2_PLACEMENT_3D($,#1769,#1339,#1340);
#1219=AXIS2_PLACEMENT_3D($,#1772,#1341,#1342);
#1220=AXIS2_PLACEMENT_3D($,#1775,#1343,#1344);
#1221=AXIS2_PLACEMENT_3D($,#1780,#1345,#1346);
#1222=AXIS2_PLACEMENT_3D($,#1783,#1347,#1348);
#1223=AXIS2_PLACEMENT_3D($,#1788,#1349,#1350);
#1224=AXIS2_PLACEMENT_3D($,#1791,#1351,#1352);
#1225=AXIS2_PLACEMENT_3D($,#1796,#1353,#1354);
#1226=AXIS2_PLACEMENT_3D($,#1799,#1355,#1356);
#1227=AXIS2_PLACEMENT_3D($,#1896,#1357,#1358);
#1228=AXIS2_PLACEMENT_3D($,#1899,#1359,#1360);
#1229=AXIS2_PLACEMENT_3D($,#1902,#1361,#1362);
#1230=AXIS2_PLACEMENT_3D($,#1905,#1363,#1364);
#1231=AXIS2_PLACEMENT_3D($,#1908,#1365,#1366);
#1232=DIRECTION('',(0.,0.,1.));
#1233=DIRECTION('',(1.,0.,0.));
#1234=DIRECTION('',(0.,1.,0.));
#1235=DIRECTION('',(0.,-1.,0.));
#1236=DIRECTION('',(0.,0.,-1.));
#1237=DIRECTION('',(0.,-1.,0.));
#1238=DIRECTION('',(0.,-1.,0.));
#1239=DIRECTION('',(0.,1.,0.));
#1240=DIRECTION('',(0.,1.,0.));
#1241=DIRECTION('',(0.,0.,-1.));
#1242=DIRECTION('',(0.,0.,-1.));
#1243=DIRECTION('',(0.,0.,-1.));
#1244=DIRECTION('',(0.,0.,-1.));
#1245=DIRECTION('',(0.,0.,-1.));
#1246=DIRECTION('',(0.,0.,1.));
#1247=DIRECTION('',(0.,0.,-1.));
#1248=DIRECTION('',(0.,0.,-1.));
#1249=DIRECTION('',(0.,0.,-1.));
#1250=DIRECTION('',(0.,0.,-1.));
#1251=DIRECTION('',(0.,0.,1.));
#1252=DIRECTION('',(0.,0.,1.));
#1253=DIRECTION('',(0.,0.,-1.));
#1254=DIRECTION('',(0.,0.,-1.));
#1255=DIRECTION('',(-1.,0.,0.));
#1256=DIRECTION('',(1.,0.,0.));
#1257=DIRECTION('',(-1.,0.,0.));
#1258=DIRECTION('',(1.,0.,0.));
#1259=DIRECTION('',(0.,0.,-1.));
#1260=DIRECTION('',(0.,0.,-1.));
#1261=DIRECTION('',(0.,0.,1.));
#1262=DIRECTION('',(0.,0.,1.));
#1263=DIRECTION('',(0.,0.,-1.));
#1264=DIRECTION('',(0.,0.,-1.));
#1265=DIRECTION('',(0.,0.,1.));
#1266=DIRECTION('',(0.,0.,1.));
#1267=DIRECTION('',(0.,0.,1.));
#1268=DIRECTION('',(0.,0.,1.));
#1269=DIRECTION('',(0.,0.,1.));
#1270=DIRECTION('',(0.,0.,1.));
#1271=DIRECTION('',(0.,1.,0.));
#1272=DIRECTION('',(1.,0.,0.));
#1273=DIRECTION('',(0.,1.,0.));
#1274=DIRECTION('',(0.,0.,-1.));
#1275=DIRECTION('',(0.,0.,-1.));
#1276=DIRECTION('',(-1.,0.,0.));
#1277=DIRECTION('',(1.,0.,0.));
#1278=DIRECTION('',(0.,1.,0.));
#1279=DIRECTION('',(-1.,0.,0.));
#1280=DIRECTION('',(0.,-1.,0.));
#1281=DIRECTION('',(1.,0.,0.));
#1282=DIRECTION('',(0.,-1.,0.));
#1283=DIRECTION('',(0.,0.,-1.));
#1284=DIRECTION('',(0.,-1.,0.));
#1285=DIRECTION('',(-1.,0.,0.));
#1286=DIRECTION('',(-1.,0.,0.));
#1287=DIRECTION('',(1.,0.,0.));
#1288=DIRECTION('',(0.,1.,0.));
#1289=DIRECTION('',(0.,-1.,0.));
#1290=DIRECTION('',(0.,1.,0.));
#1291=DIRECTION('',(0.,-1.,0.));
#1292=DIRECTION('',(0.,0.,-1.));
#1293=DIRECTION('',(-2.95362966853626E-16,-2.58509215298836E-16,-1.));
#1294=DIRECTION('',(-0.300000000000183,-0.953939201416888,3.29485542791934E-16));
#1295=DIRECTION('',(-1.73435679175482E-16,-1.40680092627915E-16,1.));
#1296=DIRECTION('',(-0.985276626748807,-0.170967741935409,-1.94933878707766E-16));
#1297=DIRECTION('',(3.31499708452719E-16,-1.42452696498022E-16,1.));
#1298=DIRECTION('',(0.299999999999859,-0.95393920141699,-2.35341124072789E-16));
#1299=DIRECTION('',(-1.10761112570086E-15,9.694095573707E-16,-1.));
#1300=DIRECTION('',(0.985276626748761,-0.170967741935675,-1.26064033763852E-15));
#1301=DIRECTION('',(-1.18145186741381E-15,-1.03403686119503E-15,-1.));
#1302=DIRECTION('',(0.299999999999839,0.953939201416996,-1.34659308793269E-15));
#1303=DIRECTION('',(8.73478070817048E-16,5.81282020615488E-16,1.));
#1304=DIRECTION('',(0.985276626748802,0.170967741935438,-9.59998001645971E-16));
#1305=DIRECTION('',(-6.60854329980587E-16,5.90533856913276E-16,1.));
#1306=DIRECTION('',(-0.300000000000153,0.953939201416898,-7.61589694867768E-16));
#1307=DIRECTION('',(-3.69203708566966E-15,3.23136519123515E-15,1.));
#1308=DIRECTION('',(-0.300000000000046,0.953939201416931,-4.18303384762022E-15));
#1309=DIRECTION('',(4.62540525497164E-16,-4.62540525496881E-16,-1.));
#1310=DIRECTION('',(-0.988468202703107,0.151428571428544,-5.32907051820084E-16));
#1311=DIRECTION('',(2.72898910043024E-15,-2.72898910043004E-15,-1.));
#1312=DIRECTION('',(-0.98846820270311,0.15142857142852,-3.12131273208924E-15));
#1313=DIRECTION('',(-1.85386530936148E-15,1.60660052513381E-15,-1.));
#1314=DIRECTION('',(0.983157813661477,-0.182758620689653,-2.11325210204575E-15));
#1315=DIRECTION('',(-4.90878475329436E-16,4.10051623746378E-16,1.));
#1316=DIRECTION('',(0.320689655172259,-0.947184324757065,5.45814119338632E-16));
#1317=DIRECTION('',(1.04095665888018E-16,-5.014643257661E-17,-1.));
#1318=DIRECTION('',(-0.98315781366148,0.182758620689637,-1.22507368234558E-16));
#1319=DIRECTION('',(6.34329872539443E-16,-7.14854187719937E-16,1.));
#1320=DIRECTION('',(-0.320689655172493,0.947184324756986,8.80521709185498E-16));
#1321=DIRECTION('',(0.,0.,1.));
#1322=DIRECTION('',(2.22361854245819E-13,1.,0.));
#1323=DIRECTION('',(0.,0.,1.));
#1324=DIRECTION('',(-0.988468202703021,0.151428571429105,0.));
#1325=DIRECTION('',(-2.77524315298249E-16,-2.77524315298096E-16,1.));
#1326=DIRECTION('',(-0.988468202703113,-0.151428571428505,-3.04518315325782E-16));
#1327=DIRECTION('',(-2.66969270579778E-15,-3.50567862217352E-14,1.));
#1328=DIRECTION('',(-0.151428571429622,-0.988468202702942,-3.50449827889963E-14));
#1329=DIRECTION('',(1.01506105108626E-16,-5.24192264163727E-29,-1.));
#1330=DIRECTION('',(-9.09515205798595E-13,-1.,0.));
#1331=DIRECTION('',(4.50851989695988E-17,9.7003850015656E-17,-1.));
#1332=DIRECTION('',(-0.320689655173055,-0.947184324756796,-1.22507368234518E-16));
#1333=DIRECTION('',(-5.05599629828379E-16,-4.38163779581715E-16,1.));
#1334=DIRECTION('',(-0.983157813661511,-0.182758620689473,-5.81909999110113E-16));
#1335=DIRECTION('',(5.45537998031289E-15,-1.2175543689167E-26,1.));
#1336=DIRECTION('',(-0.983157813660718,0.182758620693739,5.35969736037142E-15));
#1337=DIRECTION('',(4.70864253595621E-16,1.32956013503812E-15,1.));
#1338=DIRECTION('',(0.983157813661433,0.18275862068989,-7.04417367348289E-16));
#1339=DIRECTION('',(4.72799598293837E-14,9.82478671808999E-28,1.));
#1340=DIRECTION('',(0.983157813661492,-0.182758620689571,-4.64915462449677E-14));
#1341=DIRECTION('',(-1.35255596908548E-16,-3.23346166718712E-17,-1.));
#1342=DIRECTION('',(0.320689655171804,0.947184324757219,-6.12536841172596E-17));
#1343=DIRECTION('',(-5.5504863059534E-16,5.55048630595606E-16,-1.));
#1344=DIRECTION('',(0.988468202703111,-0.151428571428517,-6.3441315692869E-16));
#1345=DIRECTION('',(-5.08794578046274E-16,5.08794578046306E-16,-1.));
#1346=DIRECTION('',(0.98846820270309,-0.151428571428656,-5.8366010437428E-16));
#1347=DIRECTION('',(-5.39500853059599E-16,-5.24342355582826E-16,-1.));
#1348=DIRECTION('',(-0.151428571428735,-0.988468202703078,5.96348367512875E-16));
#1349=DIRECTION('',(-4.01127975469779E-16,-4.31444970423488E-16,-1.));
#1350=DIRECTION('',(0.151428571427916,0.988468202703203,-4.82153999265828E-16));
#1351=DIRECTION('',(-8.47731443370646E-16,-8.17414448417306E-16,-1.));
#1352=DIRECTION('',(0.151428571428584,0.988468202703101,-9.38931472254343E-16));
#1353=DIRECTION('',(1.70788003694094E-16,1.36183742665552E-16,1.));
#1354=DIRECTION('',(0.983157813661468,0.182758620689699,-1.9280031328141E-16));
#1355=DIRECTION('',(8.14199550005808E-17,8.56046788281697E-17,1.));
#1356=DIRECTION('',(-0.983157813661495,-0.182758620689557,9.56936579739971E-17));
#1357=DIRECTION('',(5.07530525542897E-17,-2.62096132081744E-29,-1.));
#1358=DIRECTION('',(4.54738310596523E-13,1.,0.));
#1359=DIRECTION('',(1.33484635288365E-15,-1.75283931109175E-14,-1.));
#1360=DIRECTION('',(0.151428571428379,-0.988468202703132,1.75351796576035E-14));
#1361=DIRECTION('',(-2.20056992191061E-14,0.,-1.));
#1362=DIRECTION('',(0.98846820270309,0.151428571428657,-2.17476830195185E-14));
#1363=DIRECTION('',(-6.67423176461581E-16,-8.76419655561515E-15,1.));
#1364=DIRECTION('',(0.151428571428453,0.988468202703121,8.7549015656323E-15));
#1365=DIRECTION('',(0.,0.,1.));
#1366=DIRECTION('',(1.,0.,0.));
#1367=CARTESIAN_POINT('',(0.,0.,0.));
#1368=CARTESIAN_POINT('',(-4.86200000000292,15.6557882980912,-4.99700000000001));
#1369=CARTESIAN_POINT('',(-4.86200000000292,-15.6557882980938,2.64699999999999));
#1370=CARTESIAN_POINT('',(-9.09146432381415E-13,-7.96204618925086E-13,1.));
#1371=CARTESIAN_POINT('',(-17.6144340722284,2.64999999999921,2.927));
#1372=CARTESIAN_POINT('',(13.9395477731669,2.64999999999921,2.927));
#1373=CARTESIAN_POINT('',(13.939547773168,-2.6500000000008,-0.277000000000005));
#1374=CARTESIAN_POINT('',(-17.6144340722272,-2.6500000000008,-0.277000000000003));
#1375=CARTESIAN_POINT('',(-9.09146432381414E-13,-1.79096662589548E-12,1.));
#1376=CARTESIAN_POINT('',(-9.09357381375848E-13,-7.94950125615307E-13,0.999999999999988));
#1377=CARTESIAN_POINT('',(-1.17318064527264,1.17318064526881,2.));
#1378=CARTESIAN_POINT('',(-1.93232797187596E-12,-7.96451846995813E-13,0.999999999999997));
#1379=CARTESIAN_POINT('',(18.7750129020327,1.17318064526882,2.));
#1380=CARTESIAN_POINT('',(-1.93273511973467E-12,-7.95310708790533E-13,2.32499999999999));
#1381=CARTESIAN_POINT('',(16.3459664860659,-16.0116633841601,-2.66453525910038E-15));
#1382=CARTESIAN_POINT('',(-3.57582122854245,-16.0116633841601,-2.66453525910038E-15));
#1383=CARTESIAN_POINT('',(-3.57582122854233,1.42439423780302,-2.66453525910038E-15));
#1384=CARTESIAN_POINT('',(16.3459664860648,1.42439423780302,-2.66453525910038E-15));
#1385=CARTESIAN_POINT('',(-1.93261736280027E-12,-7.96135007331342E-13,1.325));
#1386=CARTESIAN_POINT('',(-1.93261736280027E-12,-7.96135007331342E-13,1.325));
#1387=CARTESIAN_POINT('',(18.7750129020337,-18.7750129020363,2.));
#1388=CARTESIAN_POINT('',(-1.17318064527264,-18.7750129020363,2.));
#1389=CARTESIAN_POINT('',(-4.65000000000293,15.9077882980935,-5.29700000000001));
#1390=CARTESIAN_POINT('',(4.64999999999714,13.0037882980892,-5.29700000000001));
#1391=CARTESIAN_POINT('',(-4.65000000000293,-13.0037882980925,-5.29700000000001));
#1392=CARTESIAN_POINT('',(4.64999999999714,-15.9077882980917,-5.29700000000001));
#1393=CARTESIAN_POINT('',(5.59199999999713,-15.9077882980961,-4.35));
#1394=CARTESIAN_POINT('',(7.16221189799461E-12,-7.96135007331342E-13,3.825));
#1395=CARTESIAN_POINT('',(7.16217615580705E-12,-1.79014822914033E-12,3.825));
#1396=CARTESIAN_POINT('',(7.16217615580705E-12,-1.79014822914033E-12,3.82499999999999));
#1397=CARTESIAN_POINT('',(18.0609980431401,-3.19200000000209,2.65));
#1398=CARTESIAN_POINT('',(-13.8989510485313,-3.19200000000099,2.65));
#1399=CARTESIAN_POINT('',(-1.93273511973467E-12,-7.95310708790533E-13,2.325));
#1400=CARTESIAN_POINT('',(-1.93273511973467E-12,-7.95310708790533E-13,2.325));
#1401=CARTESIAN_POINT('',(-1.93273511973467E-12,-7.95310708790533E-13,2.325));
#1402=CARTESIAN_POINT('',(-1.93261736280027E-12,-7.96135007331342E-13,1.325));
#1403=CARTESIAN_POINT('',(-1.93261736280027E-12,-7.96135007331342E-13,1.325));
#1404=CARTESIAN_POINT('',(-21.0119999999962,-21.0120000000122,5.));
#1405=CARTESIAN_POINT('',(-3.19200000000293,15.2557882980902,-5.06200000000001));
#1406=CARTESIAN_POINT('',(-2.65000000000293,15.0395477731689,-5.06200000000001));
#1407=CARTESIAN_POINT('',(2.43799999999715,15.6557882980912,-4.99700000000001));
#1408=CARTESIAN_POINT('',(5.59199999999713,13.0037882980888,-4.35));
#1409=CARTESIAN_POINT('',(3.19199999999713,15.0193671278993,2.65));
#1410=CARTESIAN_POINT('',(2.64999999999714,17.5144340722256,-5.06200000000001));
#1411=CARTESIAN_POINT('',(-3.85000000000286,13.3637882980888,-5.29700000000001));
#1412=CARTESIAN_POINT('',(-4.63200000000285,14.0557882980892,-5.297));
#1413=CARTESIAN_POINT('',(3.84999999999707,15.5477882980925,-5.29700000000001));
#1414=CARTESIAN_POINT('',(-4.63200000000285,14.8557882980922,5.947));
#1415=CARTESIAN_POINT('',(-2.65000000000293,-17.5144340722271,-5.06200000000001));
#1416=CARTESIAN_POINT('',(-3.19200000000293,-15.2557882980928,3.362));
#1417=CARTESIAN_POINT('',(3.19199999999826,-17.7364211701931,2.65));
#1418=CARTESIAN_POINT('',(2.43799999999715,-15.6557882980938,2.64699999999999));
#1419=CARTESIAN_POINT('',(2.64999999999714,-15.0395477731714,-5.06200000000001));
#1420=CARTESIAN_POINT('',(3.84999999999707,-13.3637882980915,-5.29700000000001));
#1421=CARTESIAN_POINT('',(-3.85000000000286,-15.5477882980951,-5.29700000000001));
#1422=CARTESIAN_POINT('',(-4.63200000000285,-14.8557882980948,-5.29700000000001));
#1423=CARTESIAN_POINT('',(-4.63200000000285,-14.0557882980918,5.947));
#1424=CARTESIAN_POINT('',(-5.59200000000293,-13.2557882980928,-5.297));
#1425=CARTESIAN_POINT('',(-5.59200000000293,13.2557882980902,5.947));
#1426=CARTESIAN_POINT('',(7.16232965492901E-12,-7.95310708790533E-13,3.825));
#1427=CARTESIAN_POINT('',(-2.65000000000293,15.6557882980922,-4.35000000000001));
#1428=CARTESIAN_POINT('',(-4.65000000000293,15.6557882980932,-4.35000000000001));
#1429=CARTESIAN_POINT('',(-4.65000000000293,15.6557882980932,1.99999999999999));
#1430=CARTESIAN_POINT('',(-2.65000000000293,15.6557882980922,1.99999999999999));
#1431=CARTESIAN_POINT('',(-2.65000000000293,-15.6557882980948,-4.35000000000001));
#1432=CARTESIAN_POINT('',(-2.65000000000293,-15.6557882980948,1.99999999999999));
#1433=CARTESIAN_POINT('',(-4.65000000000293,-15.6557882980958,1.99999999999999));
#1434=CARTESIAN_POINT('',(-4.65000000000293,-15.6557882980958,-4.35000000000001));
#1435=CARTESIAN_POINT('',(-4.65000000000293,-14.7860576219638,-2.77555756156289E-15));
#1436=CARTESIAN_POINT('',(-4.65000000000293,-14.7860576219638,2.));
#1437=CARTESIAN_POINT('',(-15.271787714608,-2.6500000000008,2.));
#1438=CARTESIAN_POINT('',(-15.271787714608,-2.6500000000008,-2.77555756156289E-15));
#1439=CARTESIAN_POINT('',(-14.255788298081,2.6500000000012,2.65));
#1440=CARTESIAN_POINT('',(-17.2981935472969,2.64999999999822,2.65));
#1441=CARTESIAN_POINT('',(-17.2981935473059,2.64999999999921,2.));
#1442=CARTESIAN_POINT('',(-15.271787714608,2.64999999999921,2.));
#1443=CARTESIAN_POINT('',(-15.271787714608,2.64999999999921,-2.77555756156289E-15));
#1444=CARTESIAN_POINT('',(-14.2557882980929,2.64999999999921,-2.77555756156289E-15));
#1445=CARTESIAN_POINT('',(17.2981935473111,2.6500000000012,2.65));
#1446=CARTESIAN_POINT('',(14.2557882980961,2.64999999999921,2.65));
#1447=CARTESIAN_POINT('',(14.255788298089,2.6500000000002,-2.77555756156289E-15));
#1448=CARTESIAN_POINT('',(15.2717877146041,2.64999999999921,-2.88657986402541E-15));
#1449=CARTESIAN_POINT('',(15.2717877146041,2.64999999999921,2.));
#1450=CARTESIAN_POINT('',(17.298193547302,2.64999999999921,2.));
#1451=CARTESIAN_POINT('',(17.2981935473111,-2.6500000000008,2.65));
#1452=CARTESIAN_POINT('',(17.298193547303,-2.6500000000008,2.));
#1453=CARTESIAN_POINT('',(15.271787714605,-2.6500000000008,2.));
#1454=CARTESIAN_POINT('',(15.271787714605,-2.6500000000008,-4.66293670342566E-15));
#1455=CARTESIAN_POINT('',(14.2557882980901,-2.6500000000008,-2.77555756156289E-15));
#1456=CARTESIAN_POINT('',(14.2557882980963,-2.6500000000018,2.65));
#1457=CARTESIAN_POINT('',(-17.2981935472978,-2.6500000000008,2.65));
#1458=CARTESIAN_POINT('',(-14.2557882980929,-2.64999999994279,2.65));
#1459=CARTESIAN_POINT('',(-14.2557882980929,-2.6500000000008,-2.77555756156289E-15));
#1460=CARTESIAN_POINT('',(-17.2981935473059,-2.6500000000008,1.99999999999999));
#1461=CARTESIAN_POINT('',(4.64999999999714,-14.7860576219638,2.));
#1462=CARTESIAN_POINT('',(4.64999999999714,-14.7860576219638,-2.77555756156289E-15));
#1463=CARTESIAN_POINT('',(4.64999999999714,14.7860576219612,2.));
#1464=CARTESIAN_POINT('',(4.64999999999714,14.7860576219612,-6.66133814775094E-16));
#1465=CARTESIAN_POINT('',(-4.65000000000293,14.7860576219612,2.));
#1466=CARTESIAN_POINT('',(-2.65000000000293,17.2981935473032,2.));
#1467=CARTESIAN_POINT('',(-4.65000000000293,14.7860576219612,-2.77555756156289E-15));
#1468=CARTESIAN_POINT('',(2.64999999999714,15.6557882980902,1.99999999999999));
#1469=CARTESIAN_POINT('',(2.64999999999714,17.2981935473032,2.));
#1470=CARTESIAN_POINT('',(4.64999999999714,15.6557882980892,1.99999999999999));
#1471=CARTESIAN_POINT('',(-2.65000000000293,17.2981935473012,2.65));
#1472=CARTESIAN_POINT('',(4.64999999999714,-13.7341727089778,-2.77555756156289E-15));
#1473=CARTESIAN_POINT('',(-4.65000000000293,-13.7341727089778,-2.77555756156289E-15));
#1474=CARTESIAN_POINT('',(-4.65000000000293,13.7341727089752,-7.7715611723761E-16));
#1475=CARTESIAN_POINT('',(4.64999999999714,13.7341727089752,-2.77555756156289E-15));
#1476=CARTESIAN_POINT('',(4.64999999999714,-13.7341727089788,2.65));
#1477=CARTESIAN_POINT('',(-4.65000000000202,13.7341727089702,2.65));
#1478=CARTESIAN_POINT('',(4.64999999999714,-15.6557882980918,1.99999999999999));
#1479=CARTESIAN_POINT('',(2.64999999999714,-17.2981935473058,2.));
#1480=CARTESIAN_POINT('',(2.64999999999714,-15.6557882980928,1.99999999999999));
#1481=CARTESIAN_POINT('',(-2.65000000000293,-17.2981935473058,1.99999999999999));
#1482=CARTESIAN_POINT('',(-4.65000000000293,13.2557882980902,-4.35));
#1483=CARTESIAN_POINT('',(-4.65000000000293,13.2557882980902,5.));
#1484=CARTESIAN_POINT('',(-4.65000000000089,13.7341727089702,5.));
#1485=CARTESIAN_POINT('',(4.64999999999714,13.2557882980892,-4.35));
#1486=CARTESIAN_POINT('',(4.64999999999714,15.6557882980892,-4.35000000000001));
#1487=CARTESIAN_POINT('',(4.64999999999714,13.7341727089762,2.64999999999999));
#1488=CARTESIAN_POINT('',(4.64999999999714,13.7341727089762,5.));
#1489=CARTESIAN_POINT('',(4.64999999999714,13.2557882980892,5.));
#1490=CARTESIAN_POINT('',(-4.65000000000089,-13.7341727089728,2.65));
#1491=CARTESIAN_POINT('',(-4.65000000000089,-13.7341727089728,5.));
#1492=CARTESIAN_POINT('',(-4.65000000000293,-13.2557882980928,5.));
#1493=CARTESIAN_POINT('',(-4.65000000000293,-13.2557882980928,-4.35));
#1494=CARTESIAN_POINT('',(4.64999999999714,-13.2557882980928,-4.35));
#1495=CARTESIAN_POINT('',(4.64999999999714,-13.2557882980928,5.));
#1496=CARTESIAN_POINT('',(4.64999999999714,-13.7341727089788,5.));
#1497=CARTESIAN_POINT('',(4.64999999999714,-15.6557882980918,-4.35000000000001));
#1498=CARTESIAN_POINT('',(2.64999999999714,-15.2557882980928,-4.35000000000001));
#1499=CARTESIAN_POINT('',(-2.65000000000293,-15.2557882980928,-4.35000000000001));
#1500=CARTESIAN_POINT('',(2.64999999999714,-15.6557882980928,-4.35000000000001));
#1501=CARTESIAN_POINT('',(-3.85000000000286,-14.8557882980948,-4.35000000000001));
#1502=CARTESIAN_POINT('',(3.84999999999707,-14.8557882980918,-4.35000000000001));
#1503=CARTESIAN_POINT('',(3.84999999999707,-14.0557882980918,-4.35));
#1504=CARTESIAN_POINT('',(-3.85000000000286,-14.0557882980948,-4.35));
#1505=CARTESIAN_POINT('',(1.61435309564695E-11,17.4999999999992,5.));
#1506=CARTESIAN_POINT('',(1.61435309564695E-11,17.4999999999992,2.65));
#1507=CARTESIAN_POINT('',(-2.65000000000293,-17.2981935473038,2.65));
#1508=CARTESIAN_POINT('',(-1.93267624126747E-12,-17.5000000000008,2.65));
#1509=CARTESIAN_POINT('',(-1.93267624126747E-12,-17.5000000000008,5.));
#1510=CARTESIAN_POINT('',(2.64999999999816,-17.2981935473068,2.65));
#1511=CARTESIAN_POINT('',(2.64999999999702,17.2981935473042,2.65));
#1512=CARTESIAN_POINT('',(3.84999999999707,-14.8557882980948,5.));
#1513=CARTESIAN_POINT('',(-3.85000000000286,-14.8557882980948,5.));
#1514=CARTESIAN_POINT('',(-3.85000000000286,-14.0557882980918,5.));
#1515=CARTESIAN_POINT('',(3.84999999999707,-14.0557882980918,5.));
#1516=CARTESIAN_POINT('',(3.84999999999707,14.8557882980922,5.));
#1517=CARTESIAN_POINT('',(3.84999999999707,14.0557882980892,5.));
#1518=CARTESIAN_POINT('',(-3.85000000000286,14.0557882980892,5.));
#1519=CARTESIAN_POINT('',(-3.85000000000286,14.8557882980922,5.));
#1520=CARTESIAN_POINT('',(-2.65000000000293,15.2557882980902,-4.35000000000001));
#1521=CARTESIAN_POINT('',(-2.65000000000293,15.2557882980902,2.65));
#1522=CARTESIAN_POINT('',(2.64999999999714,15.2557882980902,2.65));
#1523=CARTESIAN_POINT('',(2.64999999999714,15.2557882980902,-4.35000000000001));
#1524=CARTESIAN_POINT('',(2.64999999999714,15.6557882980902,-4.35000000000001));
#1525=CARTESIAN_POINT('',(-3.85000000000286,14.8557882980922,-4.35000000000001));
#1526=CARTESIAN_POINT('',(-3.85000000000286,14.0557882980932,-4.35));
#1527=CARTESIAN_POINT('',(3.84999999999707,14.0557882980902,-4.35));
#1528=CARTESIAN_POINT('',(3.84999999999707,14.8557882980902,-4.35000000000001));
#1529=CARTESIAN_POINT('',(-2.65000000000293,-15.2557882980928,2.65));
#1530=CARTESIAN_POINT('',(2.64999999999714,-15.2557882980928,2.65));
#1531=CARTESIAN_POINT('',(-2.65000000000293,15.6557882980922,-4.35000000000001));
#1532=CARTESIAN_POINT('',(-4.65000000000293,15.6557882980932,-4.35000000000001));
#1533=CARTESIAN_POINT('',(-4.65000000000293,15.6557882980932,-4.35000000000001));
#1534=CARTESIAN_POINT('',(-4.65000000000293,15.6557882980932,1.99999999999999));
#1535=CARTESIAN_POINT('',(-4.65000000000293,15.6557882980932,1.99999999999999));
#1536=CARTESIAN_POINT('',(-2.65000000000293,15.6557882980922,1.99999999999999));
#1537=CARTESIAN_POINT('',(-2.65000000000293,15.6557882980922,1.99999999999999));
#1538=CARTESIAN_POINT('',(-2.65000000000293,15.6557882980922,-4.35000000000001));
#1539=CARTESIAN_POINT('',(-2.65000000000293,-15.6557882980948,-4.35000000000001));
#1540=CARTESIAN_POINT('',(-2.65000000000293,-15.6557882980948,1.99999999999999));
#1541=CARTESIAN_POINT('',(-2.65000000000293,-15.6557882980948,1.99999999999999));
#1542=CARTESIAN_POINT('',(-4.65000000000293,-15.6557882980958,1.99999999999999));
#1543=CARTESIAN_POINT('',(-4.65000000000293,-15.6557882980958,1.99999999999999));
#1544=CARTESIAN_POINT('',(-4.65000000000293,-15.6557882980958,-4.35000000000001));
#1545=CARTESIAN_POINT('',(-4.65000000000293,-15.6557882980958,-4.35000000000001));
#1546=CARTESIAN_POINT('',(-2.65000000000293,-15.6557882980948,-4.35000000000001));
#1547=CARTESIAN_POINT('',(-4.65000000000293,-14.7860576219638,-2.77555756156289E-15));
#1548=CARTESIAN_POINT('',(-4.65000000000293,-14.7860576219638,2.));
#1549=CARTESIAN_POINT('',(5.72154355570594E-13,1.1624365871318E-13,2.));
#1550=CARTESIAN_POINT('',(-4.65000000000293,-14.7860576219638,2.));
#1551=CARTESIAN_POINT('',(-15.2717877146079,-2.65000000000083,2.));
#1552=CARTESIAN_POINT('',(-15.271787714608,-2.6500000000008,2.));
#1553=CARTESIAN_POINT('',(-15.271787714608,-2.6500000000008,-2.77555756156289E-15));
#1554=CARTESIAN_POINT('',(-2.07224651602999E-12,-2.06886272065154E-12,2.22044604925021E-16));
#1555=CARTESIAN_POINT('',(-15.2717877146079,-2.6500000000008,-2.79943051504523E-15));
#1556=CARTESIAN_POINT('',(-4.65000000000293,-14.7860576219638,-2.66453525910038E-15));
#1557=CARTESIAN_POINT('',(-14.255788298081,2.6500000000012,2.65));
#1558=CARTESIAN_POINT('',(-17.2981935472969,2.64999999999822,2.65));
#1559=CARTESIAN_POINT('',(-17.2981935472969,2.64999999999822,2.65));
#1560=CARTESIAN_POINT('',(-17.2981935473059,2.64999999999921,2.));
#1561=CARTESIAN_POINT('',(-17.2981935473059,2.64999999999921,2.));
#1562=CARTESIAN_POINT('',(-15.271787714608,2.64999999999921,2.));
#1563=CARTESIAN_POINT('',(-15.271787714608,2.64999999999921,2.));
#1564=CARTESIAN_POINT('',(-15.271787714608,2.64999999999921,-2.77555756156289E-15));
#1565=CARTESIAN_POINT('',(-15.271787714608,2.64999999999921,-2.77555756156289E-15));
#1566=CARTESIAN_POINT('',(-14.2557882980929,2.64999999999921,-2.77555756156289E-15));
#1567=CARTESIAN_POINT('',(-14.2557882980929,2.64999999999921,-2.77555756156289E-15));
#1568=CARTESIAN_POINT('',(-14.255788298081,2.6500000000012,2.65));
#1569=CARTESIAN_POINT('',(17.2981935473111,2.6500000000012,2.65));
#1570=CARTESIAN_POINT('',(14.2557882980961,2.64999999999921,2.65));
#1571=CARTESIAN_POINT('',(14.2557882980961,2.64999999999921,2.65));
#1572=CARTESIAN_POINT('',(14.255788298089,2.6500000000002,-2.77555756156289E-15));
#1573=CARTESIAN_POINT('',(14.255788298089,2.6500000000002,-2.77555756156289E-15));
#1574=CARTESIAN_POINT('',(15.2717877146041,2.64999999999921,-2.88657986402541E-15));
#1575=CARTESIAN_POINT('',(15.2717877146041,2.64999999999921,-2.88657986402541E-15));
#1576=CARTESIAN_POINT('',(15.2717877146041,2.64999999999921,2.));
#1577=CARTESIAN_POINT('',(15.2717877146041,2.64999999999921,2.));
#1578=CARTESIAN_POINT('',(17.298193547302,2.64999999999921,2.));
#1579=CARTESIAN_POINT('',(17.298193547302,2.64999999999921,2.));
#1580=CARTESIAN_POINT('',(17.2981935473111,2.6500000000012,2.65));
#1581=CARTESIAN_POINT('',(17.2981935473111,-2.6500000000008,2.65));
#1582=CARTESIAN_POINT('',(17.298193547303,-2.6500000000008,2.));
#1583=CARTESIAN_POINT('',(17.298193547303,-2.6500000000008,2.));
#1584=CARTESIAN_POINT('',(15.271787714605,-2.6500000000008,2.));
#1585=CARTESIAN_POINT('',(15.271787714605,-2.6500000000008,2.));
#1586=CARTESIAN_POINT('',(15.271787714605,-2.6500000000008,-4.66293670342566E-15));
#1587=CARTESIAN_POINT('',(15.271787714605,-2.6500000000008,-4.66293670342566E-15));
#1588=CARTESIAN_POINT('',(14.2557882980901,-2.6500000000008,-2.77555756156289E-15));
#1589=CARTESIAN_POINT('',(14.2557882980901,-2.6500000000008,-2.77555756156289E-15));
#1590=CARTESIAN_POINT('',(14.2557882980963,-2.6500000000018,2.65));
#1591=CARTESIAN_POINT('',(14.2557882980963,-2.6500000000018,2.65));
#1592=CARTESIAN_POINT('',(17.2981935473111,-2.6500000000008,2.65));
#1593=CARTESIAN_POINT('',(-17.2981935472978,-2.6500000000008,2.65));
#1594=CARTESIAN_POINT('',(-14.2557882980929,-2.64999999994279,2.65));
#1595=CARTESIAN_POINT('',(-14.2557882980929,-2.64999999994279,2.65));
#1596=CARTESIAN_POINT('',(-14.2557882980929,-2.6500000000008,-2.77555756156289E-15));
#1597=CARTESIAN_POINT('',(-14.2557882980929,-2.6500000000008,-2.77555756156289E-15));
#1598=CARTESIAN_POINT('',(-15.271787714608,-2.6500000000008,-2.77555756156289E-15));
#1599=CARTESIAN_POINT('',(-15.271787714608,-2.6500000000008,2.));
#1600=CARTESIAN_POINT('',(-17.2981935473059,-2.6500000000008,1.99999999999999));
#1601=CARTESIAN_POINT('',(-17.2981935473059,-2.6500000000008,1.99999999999999));
#1602=CARTESIAN_POINT('',(-17.2981935472978,-2.6500000000008,2.65));
#1603=CARTESIAN_POINT('',(4.64999999999714,-14.7860576219638,2.));
#1604=CARTESIAN_POINT('',(4.64999999999714,-14.7860576219638,-2.77555756156289E-15));
#1605=CARTESIAN_POINT('',(-4.46344223795503E-13,-1.22931517043805E-12,8.88178419700122E-16));
#1606=CARTESIAN_POINT('',(4.64999999999714,-14.7860576219638,-2.75960900342792E-15));
#1607=CARTESIAN_POINT('',(15.2717877146051,-2.6500000000008,-4.55191440096314E-15));
#1608=CARTESIAN_POINT('',(-5.22167649450532E-12,2.92424909442169E-12,2.00000000000002));
#1609=CARTESIAN_POINT('',(15.2717877146051,-2.65000000000081,2.));
#1610=CARTESIAN_POINT('',(4.64999999999713,-14.7860576219638,2.));
#1611=CARTESIAN_POINT('',(4.44429717919998E-13,4.18549325625996E-13,2.00000000000002));
#1612=CARTESIAN_POINT('',(4.64999999999711,14.7860576219612,2.));
#1613=CARTESIAN_POINT('',(15.2717877146041,2.64999999999924,2.));
#1614=CARTESIAN_POINT('',(4.51778544286564E-13,3.96045075016724E-13,1.19904086659517E-14));
#1615=CARTESIAN_POINT('',(15.2717877146041,2.64999999999922,-2.8895603595582E-15));
#1616=CARTESIAN_POINT('',(4.64999999999714,14.7860576219612,-6.66133814775096E-16));
#1617=CARTESIAN_POINT('',(4.64999999999714,14.7860576219612,-6.66133814775094E-16));
#1618=CARTESIAN_POINT('',(4.64999999999714,14.7860576219612,2.));
#1619=CARTESIAN_POINT('',(-4.65000000000293,15.6557882980932,1.99999999999999));
#1620=CARTESIAN_POINT('',(-4.65000000000293,14.7860576219612,2.));
#1621=CARTESIAN_POINT('',(-2.65000000000293,17.2981935473032,2.));
#1622=CARTESIAN_POINT('',(-2.65000000000293,15.6557882980922,1.99999999999999));
#1623=CARTESIAN_POINT('',(3.12413131460536E-15,-2.53307194059352E-12,8.99280649946377E-15));
#1624=CARTESIAN_POINT('',(-4.65000000000291,14.7860576219611,-2.81183377098803E-15));
#1625=CARTESIAN_POINT('',(-15.2717877146079,2.64999999999921,-2.66453525910038E-15));
#1626=CARTESIAN_POINT('',(-2.50639123370344E-12,-3.35256980544518E-13,2.00000000000007));
#1627=CARTESIAN_POINT('',(-4.65000000000291,14.7860576219611,2.));
#1628=CARTESIAN_POINT('',(-15.2717877146079,2.64999999999921,2.));
#1629=CARTESIAN_POINT('',(-4.65000000000293,14.7860576219612,2.));
#1630=CARTESIAN_POINT('',(-4.65000000000293,14.7860576219612,-2.77555756156289E-15));
#1631=CARTESIAN_POINT('',(2.64999999999714,15.6557882980902,1.99999999999999));
#1632=CARTESIAN_POINT('',(2.64999999999714,17.2981935473032,2.));
#1633=CARTESIAN_POINT('',(4.64999999999714,14.7860576219612,2.));
#1634=CARTESIAN_POINT('',(4.64999999999714,15.6557882980892,1.99999999999999));
#1635=CARTESIAN_POINT('',(4.64999999999714,15.6557882980892,1.99999999999999));
#1636=CARTESIAN_POINT('',(2.64999999999714,15.6557882980902,1.99999999999999));
#1637=CARTESIAN_POINT('',(7.14935371080006E-12,-1.26509044895304E-12,2.65000000000001));
#1638=CARTESIAN_POINT('',(-17.2981935472969,2.64999999999822,2.65));
#1639=CARTESIAN_POINT('',(-2.65000000000293,17.2981935473012,2.65));
#1640=CARTESIAN_POINT('',(-2.65000000000293,17.2981935473012,2.65));
#1641=CARTESIAN_POINT('',(-2.65000000000293,17.2981935473032,2.));
#1642=CARTESIAN_POINT('',(-2.73803750075889E-12,2.95169143107693E-13,2.00000000000006));
#1643=CARTESIAN_POINT('',(-17.2981935473059,2.64999999999921,2.));
#1644=CARTESIAN_POINT('',(-2.65000000000294,17.2981935473033,2.));
#1645=CARTESIAN_POINT('',(4.64999999999714,-14.7860576219638,-2.77555756156289E-15));
#1646=CARTESIAN_POINT('',(4.64999999999714,-13.7341727089778,-2.77555756156289E-15));
#1647=CARTESIAN_POINT('',(-4.65000000000293,-13.7341727089778,-2.77555756156289E-15));
#1648=CARTESIAN_POINT('',(-4.65000000000293,-14.7860576219638,-2.77555756156289E-15));
#1649=CARTESIAN_POINT('',(-4.65000000000293,14.7860576219612,-2.77555756156289E-15));
#1650=CARTESIAN_POINT('',(-4.65000000000293,13.7341727089752,-7.7715611723761E-16));
#1651=CARTESIAN_POINT('',(4.64999999999714,13.7341727089752,-2.77555756156289E-15));
#1652=CARTESIAN_POINT('',(4.64999999999714,14.7860576219612,-6.66133814775094E-16));
#1653=CARTESIAN_POINT('',(8.98960038161152E-12,-2.62479266756854E-12,2.65000000000003));
#1654=CARTESIAN_POINT('',(14.2557882980962,-2.6500000000018,2.65));
#1655=CARTESIAN_POINT('',(4.64999999999713,-13.7341727089788,2.65));
#1656=CARTESIAN_POINT('',(-3.34829460743191E-13,-1.17133553614199E-12,-1.0749031686414E-14));
#1657=CARTESIAN_POINT('',(4.64999999999713,-13.7341727089778,-2.83472695600437E-15));
#1658=CARTESIAN_POINT('',(14.2557882980902,-2.6500000000008,-2.66453525910037E-15));
#1659=CARTESIAN_POINT('',(4.64999999999714,-13.7341727089788,2.65));
#1660=CARTESIAN_POINT('',(4.64999999999714,-13.7341727089778,-2.77555756156289E-15));
#1661=CARTESIAN_POINT('',(3.64045784198361E-12,2.72319870473474E-12,2.65));
#1662=CARTESIAN_POINT('',(-14.2557882980811,2.65000000000121,2.65));
#1663=CARTESIAN_POINT('',(-4.65000000000191,13.7341727089703,2.65));
#1664=CARTESIAN_POINT('',(-1.94986830718573E-12,-6.10081280357378E-13,-1.35447209004269E-14));
#1665=CARTESIAN_POINT('',(-4.65000000000293,13.7341727089752,-7.7715611723761E-16));
#1666=CARTESIAN_POINT('',(-14.2557882980929,2.64999999999921,-2.60748492889186E-15));
#1667=CARTESIAN_POINT('',(-4.65000000000202,13.7341727089702,2.65));
#1668=CARTESIAN_POINT('',(-4.65000000000293,13.7341727089752,-7.7715611723761E-16));
#1669=CARTESIAN_POINT('',(4.64999999999714,-15.6557882980918,1.99999999999999));
#1670=CARTESIAN_POINT('',(4.64999999999714,-14.7860576219638,2.));
#1671=CARTESIAN_POINT('',(2.64999999999714,-17.2981935473058,2.));
#1672=CARTESIAN_POINT('',(2.64999999999714,-15.6557882980928,1.99999999999999));
#1673=CARTESIAN_POINT('',(2.64999999999714,-15.6557882980928,1.99999999999999));
#1674=CARTESIAN_POINT('',(4.64999999999714,-15.6557882980918,1.99999999999999));
#1675=CARTESIAN_POINT('',(-2.65000000000293,-15.6557882980948,1.99999999999999));
#1676=CARTESIAN_POINT('',(-2.65000000000293,-17.2981935473058,1.99999999999999));
#1677=CARTESIAN_POINT('',(-4.65000000000293,-14.7860576219638,2.));
#1678=CARTESIAN_POINT('',(-4.65000000000293,-15.6557882980958,1.99999999999999));
#1679=CARTESIAN_POINT('',(-4.65000000000293,15.6557882980932,-4.35000000000001));
#1680=CARTESIAN_POINT('',(-4.65000000000293,13.2557882980902,-4.35));
#1681=CARTESIAN_POINT('',(-4.65000000000293,13.2557882980902,-4.35));
#1682=CARTESIAN_POINT('',(-4.65000000000293,13.2557882980902,5.));
#1683=CARTESIAN_POINT('',(-4.65000000000293,13.2557882980902,5.));
#1684=CARTESIAN_POINT('',(-4.65000000000089,13.7341727089702,5.));
#1685=CARTESIAN_POINT('',(-4.65000000000089,13.7341727089702,5.));
#1686=CARTESIAN_POINT('',(-4.65000000000202,13.7341727089702,2.65));
#1687=CARTESIAN_POINT('',(4.64999999999714,13.2557882980892,-4.35));
#1688=CARTESIAN_POINT('',(4.64999999999714,15.6557882980892,-4.35000000000001));
#1689=CARTESIAN_POINT('',(4.64999999999714,15.6557882980892,-4.35000000000001));
#1690=CARTESIAN_POINT('',(4.64999999999714,15.6557882980892,1.99999999999999));
#1691=CARTESIAN_POINT('',(4.64999999999714,13.7341727089752,-2.77555756156289E-15));
#1692=CARTESIAN_POINT('',(4.64999999999714,13.7341727089762,2.64999999999999));
#1693=CARTESIAN_POINT('',(4.64999999999714,13.7341727089762,2.64999999999999));
#1694=CARTESIAN_POINT('',(4.64999999999714,13.7341727089762,5.));
#1695=CARTESIAN_POINT('',(4.64999999999714,13.7341727089762,5.));
#1696=CARTESIAN_POINT('',(4.64999999999714,13.2557882980892,5.));
#1697=CARTESIAN_POINT('',(4.64999999999714,13.2557882980892,5.));
#1698=CARTESIAN_POINT('',(4.64999999999714,13.2557882980892,-4.35));
#1699=CARTESIAN_POINT('',(-4.65000000000293,-13.7341727089778,-2.77555756156289E-15));
#1700=CARTESIAN_POINT('',(-4.65000000000089,-13.7341727089728,2.65));
#1701=CARTESIAN_POINT('',(-4.65000000000089,-13.7341727089728,2.65));
#1702=CARTESIAN_POINT('',(-4.65000000000089,-13.7341727089728,5.));
#1703=CARTESIAN_POINT('',(-4.65000000000089,-13.7341727089728,5.));
#1704=CARTESIAN_POINT('',(-4.65000000000293,-13.2557882980928,5.));
#1705=CARTESIAN_POINT('',(-4.65000000000293,-13.2557882980928,5.));
#1706=CARTESIAN_POINT('',(-4.65000000000293,-13.2557882980928,-4.35));
#1707=CARTESIAN_POINT('',(-4.65000000000293,-13.2557882980928,-4.35));
#1708=CARTESIAN_POINT('',(-4.65000000000293,-15.6557882980958,-4.35000000000001));
#1709=CARTESIAN_POINT('',(4.64999999999714,-13.2557882980928,-4.35));
#1710=CARTESIAN_POINT('',(4.64999999999714,-13.2557882980928,5.));
#1711=CARTESIAN_POINT('',(4.64999999999714,-13.2557882980928,5.));
#1712=CARTESIAN_POINT('',(4.64999999999714,-13.7341727089788,5.));
#1713=CARTESIAN_POINT('',(4.64999999999714,-13.7341727089788,5.));
#1714=CARTESIAN_POINT('',(4.64999999999714,-13.7341727089788,2.65));
#1715=CARTESIAN_POINT('',(4.64999999999714,-15.6557882980918,1.99999999999999));
#1716=CARTESIAN_POINT('',(4.64999999999714,-15.6557882980918,-4.35000000000001));
#1717=CARTESIAN_POINT('',(4.64999999999714,-15.6557882980918,-4.35000000000001));
#1718=CARTESIAN_POINT('',(4.64999999999714,-13.2557882980928,-4.35));
#1719=CARTESIAN_POINT('',(2.64999999999714,-15.2557882980928,-4.35000000000001));
#1720=CARTESIAN_POINT('',(-2.65000000000293,-15.2557882980928,-4.35000000000001));
#1721=CARTESIAN_POINT('',(-2.65000000000293,-15.2557882980928,-4.35000000000001));
#1722=CARTESIAN_POINT('',(-2.65000000000293,-15.6557882980948,-4.35000000000001));
#1723=CARTESIAN_POINT('',(-4.65000000000293,-13.2557882980928,-4.35));
#1724=CARTESIAN_POINT('',(4.64999999999714,-13.2557882980928,-4.35));
#1725=CARTESIAN_POINT('',(4.64999999999714,-15.6557882980918,-4.35000000000001));
#1726=CARTESIAN_POINT('',(2.64999999999714,-15.6557882980928,-4.35000000000001));
#1727=CARTESIAN_POINT('',(2.64999999999714,-15.6557882980928,-4.35000000000001));
#1728=CARTESIAN_POINT('',(2.64999999999714,-15.2557882980928,-4.35000000000001));
#1729=CARTESIAN_POINT('',(-3.85000000000286,-14.8557882980948,-4.35000000000001));
#1730=CARTESIAN_POINT('',(3.84999999999707,-14.8557882980918,-4.35000000000001));
#1731=CARTESIAN_POINT('',(3.84999999999707,-14.8557882980918,-4.35000000000001));
#1732=CARTESIAN_POINT('',(3.84999999999707,-14.0557882980918,-4.35));
#1733=CARTESIAN_POINT('',(3.84999999999707,-14.0557882980918,-4.35));
#1734=CARTESIAN_POINT('',(-3.85000000000286,-14.0557882980948,-4.35));
#1735=CARTESIAN_POINT('',(-3.85000000000286,-14.0557882980948,-4.35));
#1736=CARTESIAN_POINT('',(-3.85000000000286,-14.8557882980948,-4.35000000000001));
#1737=CARTESIAN_POINT('',(1.61435309564695E-11,17.4999999999992,5.));
#1738=CARTESIAN_POINT('',(1.61435309564695E-11,17.4999999999992,2.65));
#1739=CARTESIAN_POINT('',(1.22521985071662E-11,-7.24291893795539E-12,2.65));
#1740=CARTESIAN_POINT('',(1.61435309564695E-11,17.4999999999992,2.65));
#1741=CARTESIAN_POINT('',(-2.65000000000293,17.2981935473012,2.65));
#1742=CARTESIAN_POINT('',(-3.90493417305712E-11,-4.22613526237221E-12,2.65));
#1743=CARTESIAN_POINT('',(-17.2981935472969,2.64999999999822,2.65));
#1744=CARTESIAN_POINT('',(-17.2981935472978,-2.6500000000008,2.65));
#1745=CARTESIAN_POINT('',(5.24518359969092E-12,-2.17434408932395E-12,2.65000000000001));
#1746=CARTESIAN_POINT('',(-17.2981935472978,-2.65000000000079,2.65));
#1747=CARTESIAN_POINT('',(-2.65000000000293,-17.2981935473038,2.65));
#1748=CARTESIAN_POINT('',(-3.99702944738458E-12,-1.2920013219877E-10,2.65000000000061));
#1749=CARTESIAN_POINT('',(-2.65000000000294,-17.2981935473038,2.65));
#1750=CARTESIAN_POINT('',(-1.93312033047732E-12,-17.5000000000008,2.65));
#1751=CARTESIAN_POINT('',(-1.93267624126747E-12,-17.5000000000008,2.65));
#1752=CARTESIAN_POINT('',(-1.93267624126747E-12,-17.5000000000008,4.49999999999999));
#1753=CARTESIAN_POINT('',(-1.93267624126747E-12,-17.5000000000008,5.));
#1754=CARTESIAN_POINT('',(1.39838398602079E-11,-8.23521435887278E-13,5.));
#1755=CARTESIAN_POINT('',(-1.93267624126747E-12,-17.5000000000008,5.));
#1756=CARTESIAN_POINT('',(1.61425495546792E-11,17.4999999999992,5.));
#1757=CARTESIAN_POINT('',(7.73265248708881E-12,-1.27919900779954E-12,5.));
#1758=CARTESIAN_POINT('',(-4.65000000000088,-13.7341727089728,5.));
#1759=CARTESIAN_POINT('',(-4.65000000000089,13.7341727089702,5.));
#1760=CARTESIAN_POINT('',(9.11848475874693E-11,7.16855203135403E-11,2.65000000000001));
#1761=CARTESIAN_POINT('',(-14.2557882980929,-2.6499999999428,2.65));
#1762=CARTESIAN_POINT('',(-4.65000000000089,-13.7341727089728,2.65));
#1763=CARTESIAN_POINT('',(-2.98644397629849E-10,-2.61428884423572E-12,2.64999999999992));
#1764=CARTESIAN_POINT('',(-14.255788298081,2.6500000000012,2.65));
#1765=CARTESIAN_POINT('',(-14.2557882980929,-2.64999999994279,2.65));
#1766=CARTESIAN_POINT('',(3.63695710755133E-12,-4.51643517558733E-12,2.65000000000001));
#1767=CARTESIAN_POINT('',(14.2557882980962,2.64999999999921,2.65));
#1768=CARTESIAN_POINT('',(4.64999999999714,13.7341727089762,2.64999999999999));
#1769=CARTESIAN_POINT('',(-3.05347869802534E-12,-1.58920881608306E-12,2.65000000000068));
#1770=CARTESIAN_POINT('',(14.2557882980963,-2.6500000000018,2.65));
#1771=CARTESIAN_POINT('',(14.2557882980961,2.64999999999921,2.65));
#1772=CARTESIAN_POINT('',(6.71094619164722E-12,-1.30775843395708E-12,5.));
#1773=CARTESIAN_POINT('',(4.64999999999713,13.7341727089762,5.));
#1774=CARTESIAN_POINT('',(4.64999999999714,-13.7341727089788,5.));
#1775=CARTESIAN_POINT('',(7.49916715793583E-12,-1.87285803997997E-12,2.65000000000001));
#1776=CARTESIAN_POINT('',(17.2981935473111,-2.6500000000008,2.65));
#1777=CARTESIAN_POINT('',(2.64999999999816,-17.2981935473068,2.65));
#1778=CARTESIAN_POINT('',(2.64999999999816,-17.2981935473068,2.65));
#1779=CARTESIAN_POINT('',(2.64999999999714,-17.2981935473058,2.));
#1780=CARTESIAN_POINT('',(-3.65345921255527E-12,1.06691665820042E-12,2.00000000000001));
#1781=CARTESIAN_POINT('',(17.298193547303,-2.65000000000081,2.));
#1782=CARTESIAN_POINT('',(2.64999999999714,-17.2981935473058,2.));
#1783=CARTESIAN_POINT('',(2.34483632653019E-13,9.93304357303133E-15,1.99999999999998));
#1784=CARTESIAN_POINT('',(-2.65000000000293,-17.2981935473058,1.99999999999999));
#1785=CARTESIAN_POINT('',(-17.2981935473059,-2.6500000000008,1.99999999999999));
#1786=CARTESIAN_POINT('',(-2.65000000000293,-17.2981935473058,1.99999999999999));
#1787=CARTESIAN_POINT('',(-2.65000000000293,-17.2981935473038,2.65));
#1788=CARTESIAN_POINT('',(8.74970205592505E-12,-2.29248556210785E-13,2.65000000000001));
#1789=CARTESIAN_POINT('',(2.64999999999702,17.2981935473042,2.65));
#1790=CARTESIAN_POINT('',(17.2981935473111,2.6500000000012,2.65));
#1791=CARTESIAN_POINT('',(-3.2993270804742E-12,-2.47444113685969E-12,2.00000000000002));
#1792=CARTESIAN_POINT('',(2.64999999999713,17.2981935473032,2.));
#1793=CARTESIAN_POINT('',(17.2981935473022,2.64999999999921,2.));
#1794=CARTESIAN_POINT('',(2.64999999999714,17.2981935473032,2.));
#1795=CARTESIAN_POINT('',(2.64999999999702,17.2981935473042,2.65));
#1796=CARTESIAN_POINT('',(-4.36357945444788E-15,-1.78454476132987E-15,-1.37830970712521E-30));
#1797=CARTESIAN_POINT('',(14.255788298089,2.65000000000021,-2.79560454258E-15));
#1798=CARTESIAN_POINT('',(4.64999999999714,13.7341727089752,-2.66453525910038E-15));
#1799=CARTESIAN_POINT('',(-2.15960147601274E-12,-2.41453791651845E-12,-4.21884749357559E-15));
#1800=CARTESIAN_POINT('',(-14.2557882980929,-2.65000000000081,-2.83128945295273E-15));
#1801=CARTESIAN_POINT('',(-4.65000000000293,-13.7341727089778,-2.66453525910038E-15));
#1802=CARTESIAN_POINT('',(3.84999999999707,-14.8557882980948,5.));
#1803=CARTESIAN_POINT('',(-3.85000000000286,-14.8557882980948,5.));
#1804=CARTESIAN_POINT('',(-3.85000000000286,-14.8557882980948,5.));
#1805=CARTESIAN_POINT('',(-3.85000000000286,-14.0557882980918,5.));
#1806=CARTESIAN_POINT('',(-3.85000000000286,-14.0557882980918,5.));
#1807=CARTESIAN_POINT('',(-3.56157483693482,-14.0557882980938,4.99999999999999));
#1808=CARTESIAN_POINT('',(3.56157483694813,-14.0557882980938,4.99999999999999));
#1809=CARTESIAN_POINT('',(3.84999999999707,-14.0557882980918,5.));
#1810=CARTESIAN_POINT('',(3.84999999999707,-14.0557882980918,5.));
#1811=CARTESIAN_POINT('',(3.84999999999707,-14.8557882980948,5.));
#1812=CARTESIAN_POINT('',(4.64999999999714,-13.2557882980928,5.));
#1813=CARTESIAN_POINT('',(-4.65000000000293,-13.2557882980928,5.));
#1814=CARTESIAN_POINT('',(-4.65000000000293,13.2557882980902,5.));
#1815=CARTESIAN_POINT('',(4.64999999999714,13.2557882980892,5.));
#1816=CARTESIAN_POINT('',(3.84999999999707,14.8557882980922,5.));
#1817=CARTESIAN_POINT('',(3.84999999999707,14.0557882980892,5.));
#1818=CARTESIAN_POINT('',(3.84999999999707,14.0557882980892,5.));
#1819=CARTESIAN_POINT('',(3.56157483694813,14.0557882980912,5.));
#1820=CARTESIAN_POINT('',(-3.56157483693391,14.0557882980912,5.));
#1821=CARTESIAN_POINT('',(-3.85000000000286,14.0557882980892,5.));
#1822=CARTESIAN_POINT('',(-3.85000000000286,14.0557882980892,5.));
#1823=CARTESIAN_POINT('',(-3.85000000000286,14.8557882980922,5.));
#1824=CARTESIAN_POINT('',(-3.85000000000286,14.8557882980922,5.));
#1825=CARTESIAN_POINT('',(3.84999999999707,14.8557882980922,5.));
#1826=CARTESIAN_POINT('',(-2.65000000000293,15.2557882980902,-4.35000000000001));
#1827=CARTESIAN_POINT('',(-2.65000000000293,15.2557882980902,2.00000000000001));
#1828=CARTESIAN_POINT('',(-2.65000000000293,15.2557882980902,2.65));
#1829=CARTESIAN_POINT('',(-2.65000000000293,15.2557882980902,2.65));
#1830=CARTESIAN_POINT('',(2.64999999999714,15.2557882980902,2.65));
#1831=CARTESIAN_POINT('',(2.64999999999714,15.2557882980902,2.65));
#1832=CARTESIAN_POINT('',(2.64999999999714,15.2557882980902,2.));
#1833=CARTESIAN_POINT('',(2.64999999999714,15.2557882980902,-4.35000000000001));
#1834=CARTESIAN_POINT('',(2.64999999999714,15.2557882980902,-4.35000000000001));
#1835=CARTESIAN_POINT('',(-2.65000000000293,15.2557882980902,-4.35000000000001));
#1836=CARTESIAN_POINT('',(-2.65000000000293,17.2981935473012,2.65));
#1837=CARTESIAN_POINT('',(-2.65000000000293,15.2557882980902,2.65));
#1838=CARTESIAN_POINT('',(-2.65000000000293,15.2557882980902,-4.35000000000001));
#1839=CARTESIAN_POINT('',(-2.65000000000293,15.6557882980922,-4.35000000000001));
#1840=CARTESIAN_POINT('',(4.64999999999714,15.6557882980892,-4.35000000000001));
#1841=CARTESIAN_POINT('',(2.64999999999714,15.6557882980902,-4.35000000000001));
#1842=CARTESIAN_POINT('',(2.64999999999714,15.6557882980902,-4.35000000000001));
#1843=CARTESIAN_POINT('',(2.64999999999714,15.6557882980902,1.99999999999999));
#1844=CARTESIAN_POINT('',(2.64999999999714,15.2557882980902,-4.35000000000001));
#1845=CARTESIAN_POINT('',(2.64999999999714,15.6557882980902,-4.35000000000001));
#1846=CARTESIAN_POINT('',(4.64999999999714,13.2557882980892,-4.35));
#1847=CARTESIAN_POINT('',(-4.65000000000293,13.2557882980902,-4.35));
#1848=CARTESIAN_POINT('',(-3.85000000000286,14.8557882980922,-4.35000000000001));
#1849=CARTESIAN_POINT('',(-3.85000000000286,14.0557882980932,-4.35));
#1850=CARTESIAN_POINT('',(-3.85000000000286,14.0557882980932,-4.35));
#1851=CARTESIAN_POINT('',(3.84999999999707,14.0557882980902,-4.35));
#1852=CARTESIAN_POINT('',(3.84999999999707,14.0557882980902,-4.35));
#1853=CARTESIAN_POINT('',(3.84999999999707,14.8557882980902,-4.35000000000001));
#1854=CARTESIAN_POINT('',(3.84999999999707,14.8557882980902,-4.35000000000001));
#1855=CARTESIAN_POINT('',(-3.85000000000286,14.8557882980922,-4.35000000000001));
#1856=CARTESIAN_POINT('',(2.64999999999702,17.2981935473042,2.65));
#1857=CARTESIAN_POINT('',(2.64999999999714,15.2557882980902,2.65));
#1858=CARTESIAN_POINT('',(-3.85000000000286,14.0557882980892,5.));
#1859=CARTESIAN_POINT('',(-3.85000000000286,14.0557882980932,2.65));
#1860=CARTESIAN_POINT('',(-3.85000000000286,14.0557882980932,-4.35));
#1861=CARTESIAN_POINT('',(-3.85000000000286,14.8557882980922,-4.35000000000001));
#1862=CARTESIAN_POINT('',(-3.85000000000286,14.8557882980932,2.65));
#1863=CARTESIAN_POINT('',(-3.85000000000286,14.8557882980922,5.));
#1864=CARTESIAN_POINT('',(3.84999999999707,14.0557882980892,5.));
#1865=CARTESIAN_POINT('',(3.84999999999707,14.0557882980902,2.65));
#1866=CARTESIAN_POINT('',(3.84999999999707,14.0557882980902,-4.35));
#1867=CARTESIAN_POINT('',(3.84999999999707,14.8557882980922,5.));
#1868=CARTESIAN_POINT('',(3.84999999999707,14.8557882980902,2.65));
#1869=CARTESIAN_POINT('',(3.84999999999707,14.8557882980902,-4.35000000000001));
#1870=CARTESIAN_POINT('',(-2.65000000000293,-15.2557882980928,-4.35000000000001));
#1871=CARTESIAN_POINT('',(-2.65000000000293,-15.2557882980928,2.00000000000001));
#1872=CARTESIAN_POINT('',(-2.65000000000293,-15.2557882980928,2.65));
#1873=CARTESIAN_POINT('',(-2.65000000000293,-15.2557882980928,2.65));
#1874=CARTESIAN_POINT('',(-2.65000000000293,-17.2981935473038,2.65));
#1875=CARTESIAN_POINT('',(2.64999999999714,-15.2557882980928,-4.35000000000001));
#1876=CARTESIAN_POINT('',(2.64999999999714,-15.2557882980928,2.));
#1877=CARTESIAN_POINT('',(2.64999999999714,-15.2557882980928,2.65));
#1878=CARTESIAN_POINT('',(2.64999999999714,-15.2557882980928,2.65));
#1879=CARTESIAN_POINT('',(-2.65000000000293,-15.2557882980928,2.65));
#1880=CARTESIAN_POINT('',(2.64999999999714,-15.2557882980928,2.65));
#1881=CARTESIAN_POINT('',(2.64999999999816,-17.2981935473068,2.65));
#1882=CARTESIAN_POINT('',(2.64999999999714,-15.6557882980928,1.99999999999999));
#1883=CARTESIAN_POINT('',(2.64999999999714,-15.6557882980928,-4.35000000000001));
#1884=CARTESIAN_POINT('',(3.84999999999707,-14.0557882980918,5.));
#1885=CARTESIAN_POINT('',(3.84999999999707,-14.0557882980928,2.65));
#1886=CARTESIAN_POINT('',(3.84999999999707,-14.0557882980918,-4.35));
#1887=CARTESIAN_POINT('',(3.84999999999707,-14.8557882980918,-4.35000000000001));
#1888=CARTESIAN_POINT('',(3.84999999999707,-14.8557882980928,2.65));
#1889=CARTESIAN_POINT('',(3.84999999999707,-14.8557882980948,5.));
#1890=CARTESIAN_POINT('',(-3.85000000000286,-14.8557882980948,5.));
#1891=CARTESIAN_POINT('',(-3.85000000000286,-14.8557882980948,2.65));
#1892=CARTESIAN_POINT('',(-3.85000000000286,-14.8557882980948,-4.35000000000001));
#1893=CARTESIAN_POINT('',(-3.85000000000286,-14.0557882980948,-4.35));
#1894=CARTESIAN_POINT('',(-3.85000000000286,-14.0557882980948,2.65));
#1895=CARTESIAN_POINT('',(-3.85000000000286,-14.0557882980918,5.));
#1896=CARTESIAN_POINT('',(8.18561052103032E-12,-8.23819571766683E-13,5.));
#1897=CARTESIAN_POINT('',(1.61435309564695E-11,17.4999999999992,5.));
#1898=CARTESIAN_POINT('',(-1.9228892272585E-12,-17.5000000000008,5.));
#1899=CARTESIAN_POINT('',(1.59325351812051E-11,-9.59704854556873E-11,2.64999999999969));
#1900=CARTESIAN_POINT('',(2.64999999999815,-17.2981935473067,2.65));
#1901=CARTESIAN_POINT('',(-1.93178806284777E-12,-17.5000000000008,2.65));
#1902=CARTESIAN_POINT('',(1.02660654604036E-11,1.98971307955508E-13,2.65000000000038));
#1903=CARTESIAN_POINT('',(17.2981935473111,2.6500000000012,2.65));
#1904=CARTESIAN_POINT('',(17.2981935473111,-2.6500000000008,2.65));
#1905=CARTESIAN_POINT('',(4.16839739787885E-12,3.26834278970982E-11,2.64999999999985));
#1906=CARTESIAN_POINT('',(2.64999999999702,17.2981935473041,2.65));
#1907=CARTESIAN_POINT('',(1.61435309564695E-11,17.4999999999992,2.65));
#1908=CARTESIAN_POINT('',(0.,0.,0.));
ENDSEC;
END-ISO-10303-21;
```
