## Supplementary material for "Modular Assembly of Biohybrid Machines Using Force-Enhanced Skeletal Muscle Actuators": Compliant skeleton and accessories CAD files: Equivalent stiffness compliant skeleton hanger.stp

```
ISO-10303-21;
HEADER;
/* Generated by software containing ST-Developer
 * from STEP Tools, Inc. (www.steptools.com) 
 */
/* OPTION: using custom schema-name function */

FILE_DESCRIPTION(
/* description */ (''),
/* implementation_level */ '2;1');

FILE_NAME(
/* name */ 'stiff hanger',
/* time_stamp */ '2025-06-25T00:05:47-04:00',
/* author */ (''),
/* organization */ (''),
/* preprocessor_version */ 'ST-DEVELOPER v19.2',
/* originating_system */ 'Rhino 8.20',
/* authorisation */ '');

FILE_SCHEMA (('CONFIG_CONTROL_DESIGN'));
ENDSEC;

DATA;
#10=SHAPE_REPRESENTATION_RELATIONSHIP('','',#2496,#16);
#11=MANIFOLD_SOLID_BREP('blade',#17);
#12=MANIFOLD_SOLID_BREP('brep_4',#18);
#13=MANIFOLD_SOLID_BREP('brep_3',#19);
#14=MANIFOLD_SOLID_BREP('brep_2',#20);
#15=MANIFOLD_SOLID_BREP('brep_1',#21);
#16=ADVANCED_BREP_SHAPE_REPRESENTATION('brep_rep_0',(#11,#12,#13,#14,#15,
#2754),#2495);
#17=CLOSED_SHELL('',(#22,#23,#24,#25,#26,#27,#28,#29,#30,#31,#32,#33,#34,
#35,#36,#37,#38,#39,#40,#41,#42,#43,#44,#45,#46,#47,#48,#49,#50,#51,#52,
#53,#54,#55,#56,#57,#58,#59,#60,#61,#62,#63,#64,#65,#66,#67,#68,#69));
#18=CLOSED_SHELL('',(#70,#71,#72,#73,#74,#75,#76,#77,#78,#79,#80,#81,#82,
#83,#84,#85,#86,#87,#88,#89,#90));
#19=CLOSED_SHELL('',(#91,#92,#93,#94,#95,#96,#97,#98,#99,#100,#101,#102,
#103,#104,#105,#106,#107,#108,#109,#110,#111));
#20=CLOSED_SHELL('',(#112,#113,#114,#115,#116,#117,#118,#119,#120,#121,
#122,#123,#124,#125,#126,#127,#128,#129,#130,#131,#132));
#21=CLOSED_SHELL('',(#133,#134,#135,#136,#137,#138,#139,#140,#141,#142,
#143,#144,#145,#146,#147,#148,#149,#150,#151,#152,#153));
#22=ADVANCED_FACE('',(#154),#2340,.T.);
#23=ADVANCED_FACE('',(#155),#2341,.T.);
#24=ADVANCED_FACE('',(#156),#2278,.F.);
#25=ADVANCED_FACE('',(#157),#2279,.F.);
#26=ADVANCED_FACE('',(#158),#2280,.F.);
#27=ADVANCED_FACE('',(#159),#2281,.F.);
#28=ADVANCED_FACE('',(#160),#2342,.T.);
#29=ADVANCED_FACE('',(#161),#2343,.T.);
#30=ADVANCED_FACE('',(#162),#2282,.F.);
#31=ADVANCED_FACE('',(#163),#2283,.F.);
#32=ADVANCED_FACE('',(#164),#2284,.F.);
#33=ADVANCED_FACE('',(#165),#2285,.F.);
#34=ADVANCED_FACE('',(#166),#2344,.T.);
#35=ADVANCED_FACE('',(#167),#2345,.T.);
#36=ADVANCED_FACE('',(#168),#2286,.T.);
#37=ADVANCED_FACE('',(#169),#2346,.T.);
#38=ADVANCED_FACE('',(#170),#2347,.T.);
#39=ADVANCED_FACE('',(#171),#2348,.T.);
#40=ADVANCED_FACE('',(#172),#2349,.T.);
#41=ADVANCED_FACE('',(#173),#2350,.T.);
#42=ADVANCED_FACE('',(#174),#2351,.T.);
#43=ADVANCED_FACE('',(#175),#2352,.T.);
#44=ADVANCED_FACE('',(#176),#2353,.T.);
#45=ADVANCED_FACE('',(#177),#2354,.T.);
#46=ADVANCED_FACE('',(#178),#2287,.T.);
#47=ADVANCED_FACE('',(#179),#2355,.T.);
#48=ADVANCED_FACE('',(#180),#2356,.T.);
#49=ADVANCED_FACE('',(#181),#2357,.T.);
#50=ADVANCED_FACE('',(#182),#2358,.T.);
#51=ADVANCED_FACE('',(#183),#2359,.T.);
#52=ADVANCED_FACE('',(#184),#2360,.T.);
#53=ADVANCED_FACE('',(#185),#2361,.T.);
#54=ADVANCED_FACE('',(#186),#2362,.T.);
#55=ADVANCED_FACE('',(#187),#2363,.T.);
#56=ADVANCED_FACE('',(#188),#2364,.T.);
#57=ADVANCED_FACE('',(#189),#2365,.T.);
#58=ADVANCED_FACE('',(#190),#2366,.T.);
#59=ADVANCED_FACE('',(#191),#2367,.T.);
#60=ADVANCED_FACE('',(#192),#2368,.T.);
#61=ADVANCED_FACE('',(#193),#2369,.T.);
#62=ADVANCED_FACE('',(#194),#2288,.F.);
#63=ADVANCED_FACE('',(#195),#2289,.F.);
#64=ADVANCED_FACE('',(#196),#2290,.F.);
#65=ADVANCED_FACE('',(#197),#2291,.F.);
#66=ADVANCED_FACE('',(#198),#2292,.F.);
#67=ADVANCED_FACE('',(#199),#2293,.F.);
#68=ADVANCED_FACE('',(#200),#2294,.F.);
#69=ADVANCED_FACE('',(#201),#2295,.F.);
#70=ADVANCED_FACE('',(#202),#2370,.T.);
#71=ADVANCED_FACE('',(#203),#2371,.T.);
#72=ADVANCED_FACE('',(#204),#2372,.T.);
#73=ADVANCED_FACE('',(#205),#2296,.T.);
#74=ADVANCED_FACE('',(#206),#2297,.T.);
#75=ADVANCED_FACE('',(#207),#2298,.T.);
#76=ADVANCED_FACE('',(#208),#2299,.T.);
#77=ADVANCED_FACE('',(#209),#2373,.T.);
#78=ADVANCED_FACE('',(#210),#2300,.T.);
#79=ADVANCED_FACE('',(#211),#2301,.T.);
#80=ADVANCED_FACE('',(#212),#2302,.T.);
#81=ADVANCED_FACE('',(#213),#2303,.T.);
#82=ADVANCED_FACE('',(#214),#2304,.T.);
#83=ADVANCED_FACE('',(#215),#2374,.T.);
#84=ADVANCED_FACE('',(#216),#2375,.T.);
#85=ADVANCED_FACE('',(#217),#2376,.T.);
#86=ADVANCED_FACE('',(#218),#2377,.T.);
#87=ADVANCED_FACE('',(#219),#2305,.T.);
#88=ADVANCED_FACE('',(#220),#2306,.T.);
#89=ADVANCED_FACE('',(#221),#2378,.T.);
#90=ADVANCED_FACE('',(#222),#2379,.T.);
#91=ADVANCED_FACE('',(#223),#2380,.T.);
#92=ADVANCED_FACE('',(#224),#2381,.T.);
#93=ADVANCED_FACE('',(#225),#2382,.T.);
#94=ADVANCED_FACE('',(#226),#2307,.T.);
#95=ADVANCED_FACE('',(#227),#2308,.T.);
#96=ADVANCED_FACE('',(#228),#2309,.T.);
#97=ADVANCED_FACE('',(#229),#2310,.T.);
#98=ADVANCED_FACE('',(#230),#2383,.T.);
#99=ADVANCED_FACE('',(#231),#2311,.T.);
#100=ADVANCED_FACE('',(#232),#2312,.T.);
#101=ADVANCED_FACE('',(#233),#2313,.T.);
#102=ADVANCED_FACE('',(#234),#2314,.T.);
#103=ADVANCED_FACE('',(#235),#2315,.T.);
#104=ADVANCED_FACE('',(#236),#2384,.T.);
#105=ADVANCED_FACE('',(#237),#2385,.T.);
#106=ADVANCED_FACE('',(#238),#2386,.T.);
#107=ADVANCED_FACE('',(#239),#2387,.T.);
#108=ADVANCED_FACE('',(#240),#2316,.T.);
#109=ADVANCED_FACE('',(#241),#2317,.T.);
#110=ADVANCED_FACE('',(#242),#2388,.T.);
#111=ADVANCED_FACE('',(#243),#2389,.T.);
#112=ADVANCED_FACE('',(#244),#2390,.T.);
#113=ADVANCED_FACE('',(#245),#2391,.T.);
#114=ADVANCED_FACE('',(#246),#2392,.T.);
#115=ADVANCED_FACE('',(#247),#2318,.T.);
#116=ADVANCED_FACE('',(#248),#2319,.T.);
#117=ADVANCED_FACE('',(#249),#2320,.T.);
#118=ADVANCED_FACE('',(#250),#2321,.T.);
#119=ADVANCED_FACE('',(#251),#2393,.T.);
#120=ADVANCED_FACE('',(#252),#2322,.T.);
#121=ADVANCED_FACE('',(#253),#2323,.T.);
#122=ADVANCED_FACE('',(#254),#2324,.T.);
#123=ADVANCED_FACE('',(#255),#2325,.T.);
#124=ADVANCED_FACE('',(#256),#2326,.T.);
#125=ADVANCED_FACE('',(#257),#2394,.T.);
#126=ADVANCED_FACE('',(#258),#2395,.T.);
#127=ADVANCED_FACE('',(#259),#2396,.T.);
#128=ADVANCED_FACE('',(#260),#2397,.T.);
#129=ADVANCED_FACE('',(#261),#2327,.T.);
#130=ADVANCED_FACE('',(#262),#2328,.T.);
#131=ADVANCED_FACE('',(#263),#2398,.T.);
#132=ADVANCED_FACE('',(#264),#2399,.T.);
#133=ADVANCED_FACE('',(#265),#2400,.T.);
#134=ADVANCED_FACE('',(#266),#2401,.T.);
#135=ADVANCED_FACE('',(#267),#2402,.T.);
#136=ADVANCED_FACE('',(#268),#2329,.T.);
#137=ADVANCED_FACE('',(#269),#2330,.T.);
#138=ADVANCED_FACE('',(#270),#2331,.T.);
#139=ADVANCED_FACE('',(#271),#2332,.T.);
#140=ADVANCED_FACE('',(#272),#2403,.T.);
#141=ADVANCED_FACE('',(#273),#2333,.T.);
#142=ADVANCED_FACE('',(#274),#2334,.T.);
#143=ADVANCED_FACE('',(#275),#2335,.T.);
#144=ADVANCED_FACE('',(#276),#2336,.T.);
#145=ADVANCED_FACE('',(#277),#2337,.T.);
#146=ADVANCED_FACE('',(#278),#2404,.T.);
#147=ADVANCED_FACE('',(#279),#2405,.T.);
#148=ADVANCED_FACE('',(#280),#2406,.T.);
#149=ADVANCED_FACE('',(#281),#2407,.T.);
#150=ADVANCED_FACE('',(#282),#2338,.T.);
#151=ADVANCED_FACE('',(#283),#2339,.T.);
#152=ADVANCED_FACE('',(#284),#2408,.T.);
#153=ADVANCED_FACE('',(#285),#2409,.T.);
#154=FACE_OUTER_BOUND('',#286,.T.);
#155=FACE_OUTER_BOUND('',#287,.T.);
#156=FACE_OUTER_BOUND('',#288,.T.);
#157=FACE_OUTER_BOUND('',#289,.T.);
#158=FACE_OUTER_BOUND('',#290,.T.);
#159=FACE_OUTER_BOUND('',#291,.T.);
#160=FACE_OUTER_BOUND('',#292,.T.);
#161=FACE_OUTER_BOUND('',#293,.T.);
#162=FACE_OUTER_BOUND('',#294,.T.);
#163=FACE_OUTER_BOUND('',#295,.T.);
#164=FACE_OUTER_BOUND('',#296,.T.);
#165=FACE_OUTER_BOUND('',#297,.T.);
#166=FACE_OUTER_BOUND('',#298,.T.);
#167=FACE_OUTER_BOUND('',#299,.T.);
#168=FACE_OUTER_BOUND('',#300,.T.);
#169=FACE_OUTER_BOUND('',#301,.T.);
#170=FACE_OUTER_BOUND('',#302,.T.);
#171=FACE_OUTER_BOUND('',#303,.T.);
#172=FACE_OUTER_BOUND('',#304,.T.);
#173=FACE_OUTER_BOUND('',#305,.T.);
#174=FACE_OUTER_BOUND('',#306,.T.);
#175=FACE_OUTER_BOUND('',#307,.T.);
#176=FACE_OUTER_BOUND('',#308,.T.);
#177=FACE_OUTER_BOUND('',#309,.T.);
#178=FACE_OUTER_BOUND('',#310,.T.);
#179=FACE_OUTER_BOUND('',#311,.T.);
#180=FACE_OUTER_BOUND('',#312,.T.);
#181=FACE_OUTER_BOUND('',#313,.T.);
#182=FACE_OUTER_BOUND('',#314,.T.);
#183=FACE_OUTER_BOUND('',#315,.T.);
#184=FACE_OUTER_BOUND('',#316,.T.);
#185=FACE_OUTER_BOUND('',#317,.T.);
#186=FACE_OUTER_BOUND('',#318,.T.);
#187=FACE_OUTER_BOUND('',#319,.T.);
#188=FACE_OUTER_BOUND('',#320,.T.);
#189=FACE_OUTER_BOUND('',#321,.T.);
#190=FACE_OUTER_BOUND('',#322,.T.);
#191=FACE_OUTER_BOUND('',#323,.T.);
#192=FACE_OUTER_BOUND('',#324,.T.);
#193=FACE_OUTER_BOUND('',#325,.T.);
#194=FACE_OUTER_BOUND('',#326,.T.);
#195=FACE_OUTER_BOUND('',#327,.T.);
#196=FACE_OUTER_BOUND('',#328,.T.);
#197=FACE_OUTER_BOUND('',#329,.T.);
#198=FACE_OUTER_BOUND('',#330,.T.);
#199=FACE_OUTER_BOUND('',#331,.T.);
#200=FACE_OUTER_BOUND('',#332,.T.);
#201=FACE_OUTER_BOUND('',#333,.T.);
#202=FACE_OUTER_BOUND('',#334,.T.);
#203=FACE_OUTER_BOUND('',#335,.T.);
#204=FACE_OUTER_BOUND('',#336,.T.);
#205=FACE_OUTER_BOUND('',#337,.T.);
#206=FACE_OUTER_BOUND('',#338,.T.);
#207=FACE_OUTER_BOUND('',#339,.T.);
#208=FACE_OUTER_BOUND('',#340,.T.);
#209=FACE_OUTER_BOUND('',#341,.T.);
#210=FACE_OUTER_BOUND('',#342,.T.);
#211=FACE_OUTER_BOUND('',#343,.T.);
#212=FACE_OUTER_BOUND('',#344,.T.);
#213=FACE_OUTER_BOUND('',#345,.T.);
#214=FACE_OUTER_BOUND('',#346,.T.);
#215=FACE_OUTER_BOUND('',#347,.T.);
#216=FACE_OUTER_BOUND('',#348,.T.);
#217=FACE_OUTER_BOUND('',#349,.T.);
#218=FACE_OUTER_BOUND('',#350,.T.);
#219=FACE_OUTER_BOUND('',#351,.T.);
#220=FACE_OUTER_BOUND('',#352,.T.);
#221=FACE_OUTER_BOUND('',#353,.T.);
#222=FACE_OUTER_BOUND('',#354,.T.);
#223=FACE_OUTER_BOUND('',#355,.T.);
#224=FACE_OUTER_BOUND('',#356,.T.);
#225=FACE_OUTER_BOUND('',#357,.T.);
#226=FACE_OUTER_BOUND('',#358,.T.);
#227=FACE_OUTER_BOUND('',#359,.T.);
#228=FACE_OUTER_BOUND('',#360,.T.);
#229=FACE_OUTER_BOUND('',#361,.T.);
#230=FACE_OUTER_BOUND('',#362,.T.);
#231=FACE_OUTER_BOUND('',#363,.T.);
#232=FACE_OUTER_BOUND('',#364,.T.);
#233=FACE_OUTER_BOUND('',#365,.T.);
#234=FACE_OUTER_BOUND('',#366,.T.);
#235=FACE_OUTER_BOUND('',#367,.T.);
#236=FACE_OUTER_BOUND('',#368,.T.);
#237=FACE_OUTER_BOUND('',#369,.T.);
#238=FACE_OUTER_BOUND('',#370,.T.);
#239=FACE_OUTER_BOUND('',#371,.T.);
#240=FACE_OUTER_BOUND('',#372,.T.);
#241=FACE_OUTER_BOUND('',#373,.T.);
#242=FACE_OUTER_BOUND('',#374,.T.);
#243=FACE_OUTER_BOUND('',#375,.T.);
#244=FACE_OUTER_BOUND('',#376,.T.);
#245=FACE_OUTER_BOUND('',#377,.T.);
#246=FACE_OUTER_BOUND('',#378,.T.);
#247=FACE_OUTER_BOUND('',#379,.T.);
#248=FACE_OUTER_BOUND('',#380,.T.);
#249=FACE_OUTER_BOUND('',#381,.T.);
#250=FACE_OUTER_BOUND('',#382,.T.);
#251=FACE_OUTER_BOUND('',#383,.T.);
#252=FACE_OUTER_BOUND('',#384,.T.);
#253=FACE_OUTER_BOUND('',#385,.T.);
#254=FACE_OUTER_BOUND('',#386,.T.);
#255=FACE_OUTER_BOUND('',#387,.T.);
#256=FACE_OUTER_BOUND('',#388,.T.);
#257=FACE_OUTER_BOUND('',#389,.T.);
#258=FACE_OUTER_BOUND('',#390,.T.);
#259=FACE_OUTER_BOUND('',#391,.T.);
#260=FACE_OUTER_BOUND('',#392,.T.);
#261=FACE_OUTER_BOUND('',#393,.T.);
#262=FACE_OUTER_BOUND('',#394,.T.);
#263=FACE_OUTER_BOUND('',#395,.T.);
#264=FACE_OUTER_BOUND('',#396,.T.);
#265=FACE_OUTER_BOUND('',#397,.T.);
#266=FACE_OUTER_BOUND('',#398,.T.);
#267=FACE_OUTER_BOUND('',#399,.T.);
#268=FACE_OUTER_BOUND('',#400,.T.);
#269=FACE_OUTER_BOUND('',#401,.T.);
#270=FACE_OUTER_BOUND('',#402,.T.);
#271=FACE_OUTER_BOUND('',#403,.T.);
#272=FACE_OUTER_BOUND('',#404,.T.);
#273=FACE_OUTER_BOUND('',#405,.T.);
#274=FACE_OUTER_BOUND('',#406,.T.);
#275=FACE_OUTER_BOUND('',#407,.T.);
#276=FACE_OUTER_BOUND('',#408,.T.);
#277=FACE_OUTER_BOUND('',#409,.T.);
#278=FACE_OUTER_BOUND('',#410,.T.);
#279=FACE_OUTER_BOUND('',#411,.T.);
#280=FACE_OUTER_BOUND('',#412,.T.);
#281=FACE_OUTER_BOUND('',#413,.T.);
#282=FACE_OUTER_BOUND('',#414,.T.);
#283=FACE_OUTER_BOUND('',#415,.T.);
#284=FACE_OUTER_BOUND('',#416,.T.);
#285=FACE_OUTER_BOUND('',#417,.T.);
#286=EDGE_LOOP('',(#418,#419,#420,#421));
#287=EDGE_LOOP('',(#422,#423,#424,#425));
#288=EDGE_LOOP('',(#426,#427,#428,#429));
#289=EDGE_LOOP('',(#430,#431,#432,#433));
#290=EDGE_LOOP('',(#434,#435,#436,#437));
#291=EDGE_LOOP('',(#438,#439,#440,#441));
#292=EDGE_LOOP('',(#442,#443,#444,#445));
#293=EDGE_LOOP('',(#446,#447,#448,#449));
#294=EDGE_LOOP('',(#450,#451,#452,#453));
#295=EDGE_LOOP('',(#454,#455,#456,#457));
#296=EDGE_LOOP('',(#458,#459,#460,#461));
#297=EDGE_LOOP('',(#462,#463,#464,#465));
#298=EDGE_LOOP('',(#466,#467,#468,#469));
#299=EDGE_LOOP('',(#470,#471,#472,#473));
#300=EDGE_LOOP('',(#474,#475,#476,#477));
#301=EDGE_LOOP('',(#478,#479,#480,#481));
#302=EDGE_LOOP('',(#482,#483,#484,#485));
#303=EDGE_LOOP('',(#486,#487,#488,#489));
#304=EDGE_LOOP('',(#490,#491,#492,#493));
#305=EDGE_LOOP('',(#494,#495,#496,#497));
#306=EDGE_LOOP('',(#498,#499,#500,#501));
#307=EDGE_LOOP('',(#502,#503,#504,#505));
#308=EDGE_LOOP('',(#506,#507,#508,#509));
#309=EDGE_LOOP('',(#510,#511,#512,#513));
#310=EDGE_LOOP('',(#514,#515,#516,#517));
#311=EDGE_LOOP('',(#518,#519,#520,#521));
#312=EDGE_LOOP('',(#522,#523,#524,#525));
#313=EDGE_LOOP('',(#526,#527,#528,#529));
#314=EDGE_LOOP('',(#530,#531,#532,#533));
#315=EDGE_LOOP('',(#534,#535,#536,#537));
#316=EDGE_LOOP('',(#538,#539,#540,#541));
#317=EDGE_LOOP('',(#542,#543,#544,#545));
#318=EDGE_LOOP('',(#546,#547,#548,#549,#550,#551,#552,#553,#554,#555,#556,
#557));
#319=EDGE_LOOP('',(#558,#559,#560,#561,#562,#563,#564,#565,#566,#567,#568,
#569));
#320=EDGE_LOOP('',(#570,#571,#572,#573,#574,#575,#576,#577,#578,#579,#580,
#581));
#321=EDGE_LOOP('',(#582,#583,#584,#585,#586,#587,#588,#589,#590,#591,#592,
#593));
#322=EDGE_LOOP('',(#594,#595,#596,#597,#598,#599,#600,#601,#602,#603,#604,
#605,#606,#607,#608,#609,#610,#611,#612,#613));
#323=EDGE_LOOP('',(#614,#615,#616,#617,#618,#619,#620,#621,#622,#623,#624,
#625,#626,#627,#628,#629,#630,#631,#632,#633));
#324=EDGE_LOOP('',(#634,#635,#636,#637,#638,#639,#640,#641,#642,#643,#644,
#645,#646,#647,#648,#649,#650,#651,#652,#653));
#325=EDGE_LOOP('',(#654,#655,#656,#657,#658,#659,#660,#661,#662,#663,#664,
#665,#666,#667,#668,#669,#670,#671,#672,#673));
#326=EDGE_LOOP('',(#674,#675,#676,#677));
#327=EDGE_LOOP('',(#678,#679,#680,#681));
#328=EDGE_LOOP('',(#682,#683,#684,#685));
#329=EDGE_LOOP('',(#686,#687,#688,#689));
#330=EDGE_LOOP('',(#690,#691,#692,#693));
#331=EDGE_LOOP('',(#694,#695,#696,#697));
#332=EDGE_LOOP('',(#698,#699,#700,#701));
#333=EDGE_LOOP('',(#702,#703,#704,#705));
#334=EDGE_LOOP('',(#706,#707,#708,#709));
#335=EDGE_LOOP('',(#710,#711,#712,#713));
#336=EDGE_LOOP('',(#714,#715,#716,#717));
#337=EDGE_LOOP('',(#718,#719,#720,#721));
#338=EDGE_LOOP('',(#722,#723,#724,#725));
#339=EDGE_LOOP('',(#726,#727,#728,#729));
#340=EDGE_LOOP('',(#730,#731,#732,#733));
#341=EDGE_LOOP('',(#734,#735,#736,#737));
#342=EDGE_LOOP('',(#738,#739,#740,#741));
#343=EDGE_LOOP('',(#742,#743,#744,#745));
#344=EDGE_LOOP('',(#746,#747,#748,#749));
#345=EDGE_LOOP('',(#750,#751,#752,#753));
#346=EDGE_LOOP('',(#754,#755,#756,#757));
#347=EDGE_LOOP('',(#758,#759,#760,#761));
#348=EDGE_LOOP('',(#762,#763,#764,#765));
#349=EDGE_LOOP('',(#766,#767,#768,#769));
#350=EDGE_LOOP('',(#770,#771,#772,#773));
#351=EDGE_LOOP('',(#774,#775,#776,#777));
#352=EDGE_LOOP('',(#778,#779,#780,#781));
#353=EDGE_LOOP('',(#782,#783,#784,#785,#786,#787,#788,#789,#790,#791,#792,
#793,#794,#795,#796,#797,#798,#799,#800));
#354=EDGE_LOOP('',(#801,#802,#803,#804,#805,#806,#807,#808,#809,#810,#811,
#812,#813,#814,#815,#816,#817,#818,#819));
#355=EDGE_LOOP('',(#820,#821,#822,#823));
#356=EDGE_LOOP('',(#824,#825,#826,#827));
#357=EDGE_LOOP('',(#828,#829,#830,#831));
#358=EDGE_LOOP('',(#832,#833,#834,#835));
#359=EDGE_LOOP('',(#836,#837,#838,#839));
#360=EDGE_LOOP('',(#840,#841,#842,#843));
#361=EDGE_LOOP('',(#844,#845,#846,#847));
#362=EDGE_LOOP('',(#848,#849,#850,#851));
#363=EDGE_LOOP('',(#852,#853,#854,#855));
#364=EDGE_LOOP('',(#856,#857,#858,#859));
#365=EDGE_LOOP('',(#860,#861,#862,#863));
#366=EDGE_LOOP('',(#864,#865,#866,#867));
#367=EDGE_LOOP('',(#868,#869,#870,#871));
#368=EDGE_LOOP('',(#872,#873,#874,#875));
#369=EDGE_LOOP('',(#876,#877,#878,#879));
#370=EDGE_LOOP('',(#880,#881,#882,#883));
#371=EDGE_LOOP('',(#884,#885,#886,#887));
#372=EDGE_LOOP('',(#888,#889,#890,#891));
#373=EDGE_LOOP('',(#892,#893,#894,#895));
#374=EDGE_LOOP('',(#896,#897,#898,#899,#900,#901,#902,#903,#904,#905,#906,
#907,#908,#909,#910,#911,#912,#913,#914));
#375=EDGE_LOOP('',(#915,#916,#917,#918,#919,#920,#921,#922,#923,#924,#925,
#926,#927,#928,#929,#930,#931,#932,#933));
#376=EDGE_LOOP('',(#934,#935,#936,#937));
#377=EDGE_LOOP('',(#938,#939,#940,#941));
#378=EDGE_LOOP('',(#942,#943,#944,#945));
#379=EDGE_LOOP('',(#946,#947,#948,#949));
#380=EDGE_LOOP('',(#950,#951,#952,#953));
#381=EDGE_LOOP('',(#954,#955,#956,#957));
#382=EDGE_LOOP('',(#958,#959,#960,#961));
#383=EDGE_LOOP('',(#962,#963,#964,#965));
#384=EDGE_LOOP('',(#966,#967,#968,#969));
#385=EDGE_LOOP('',(#970,#971,#972,#973));
#386=EDGE_LOOP('',(#974,#975,#976,#977));
#387=EDGE_LOOP('',(#978,#979,#980,#981));
#388=EDGE_LOOP('',(#982,#983,#984,#985));
#389=EDGE_LOOP('',(#986,#987,#988,#989));
#390=EDGE_LOOP('',(#990,#991,#992,#993));
#391=EDGE_LOOP('',(#994,#995,#996,#997));
#392=EDGE_LOOP('',(#998,#999,#1000,#1001));
#393=EDGE_LOOP('',(#1002,#1003,#1004,#1005));
#394=EDGE_LOOP('',(#1006,#1007,#1008,#1009));
#395=EDGE_LOOP('',(#1010,#1011,#1012,#1013,#1014,#1015,#1016,#1017,#1018,
#1019,#1020,#1021,#1022,#1023,#1024,#1025,#1026,#1027,#1028));
#396=EDGE_LOOP('',(#1029,#1030,#1031,#1032,#1033,#1034,#1035,#1036,#1037,
#1038,#1039,#1040,#1041,#1042,#1043,#1044,#1045,#1046,#1047));
#397=EDGE_LOOP('',(#1048,#1049,#1050,#1051));
#398=EDGE_LOOP('',(#1052,#1053,#1054,#1055));
#399=EDGE_LOOP('',(#1056,#1057,#1058,#1059));
#400=EDGE_LOOP('',(#1060,#1061,#1062,#1063));
#401=EDGE_LOOP('',(#1064,#1065,#1066,#1067));
#402=EDGE_LOOP('',(#1068,#1069,#1070,#1071));
#403=EDGE_LOOP('',(#1072,#1073,#1074,#1075));
#404=EDGE_LOOP('',(#1076,#1077,#1078,#1079));
#405=EDGE_LOOP('',(#1080,#1081,#1082,#1083));
#406=EDGE_LOOP('',(#1084,#1085,#1086,#1087));
#407=EDGE_LOOP('',(#1088,#1089,#1090,#1091));
#408=EDGE_LOOP('',(#1092,#1093,#1094,#1095));
#409=EDGE_LOOP('',(#1096,#1097,#1098,#1099));
#410=EDGE_LOOP('',(#1100,#1101,#1102,#1103));
#411=EDGE_LOOP('',(#1104,#1105,#1106,#1107));
#412=EDGE_LOOP('',(#1108,#1109,#1110,#1111));
#413=EDGE_LOOP('',(#1112,#1113,#1114,#1115));
#414=EDGE_LOOP('',(#1116,#1117,#1118,#1119));
#415=EDGE_LOOP('',(#1120,#1121,#1122,#1123));
#416=EDGE_LOOP('',(#1124,#1125,#1126,#1127,#1128,#1129,#1130,#1131,#1132,
#1133,#1134,#1135,#1136,#1137,#1138,#1139,#1140,#1141,#1142));
#417=EDGE_LOOP('',(#1143,#1144,#1145,#1146,#1147,#1148,#1149,#1150,#1151,
#1152,#1153,#1154,#1155,#1156,#1157,#1158,#1159,#1160,#1161));
#418=ORIENTED_EDGE('',*,*,#1162,.T.);
#419=ORIENTED_EDGE('',*,*,#1163,.T.);
#420=ORIENTED_EDGE('',*,*,#1164,.T.);
#421=ORIENTED_EDGE('',*,*,#1165,.T.);
#422=ORIENTED_EDGE('',*,*,#1166,.T.);
#423=ORIENTED_EDGE('',*,*,#1167,.T.);
#424=ORIENTED_EDGE('',*,*,#1168,.T.);
#425=ORIENTED_EDGE('',*,*,#1169,.T.);
#426=ORIENTED_EDGE('',*,*,#1164,.F.);
#427=ORIENTED_EDGE('',*,*,#1171,.F.);
#428=ORIENTED_EDGE('',*,*,#1172,.F.);
#429=ORIENTED_EDGE('',*,*,#1170,.F.);
#430=ORIENTED_EDGE('',*,*,#1174,.F.);
#431=ORIENTED_EDGE('',*,*,#1175,.F.);
#432=ORIENTED_EDGE('',*,*,#1168,.F.);
#433=ORIENTED_EDGE('',*,*,#1173,.F.);
#434=ORIENTED_EDGE('',*,*,#1177,.F.);
#435=ORIENTED_EDGE('',*,*,#1178,.F.);
#436=ORIENTED_EDGE('',*,*,#1162,.F.);
#437=ORIENTED_EDGE('',*,*,#1176,.F.);
#438=ORIENTED_EDGE('',*,*,#1166,.F.);
#439=ORIENTED_EDGE('',*,*,#1180,.F.);
#440=ORIENTED_EDGE('',*,*,#1181,.F.);
#441=ORIENTED_EDGE('',*,*,#1179,.F.);
#442=ORIENTED_EDGE('',*,*,#1182,.T.);
#443=ORIENTED_EDGE('',*,*,#1183,.T.);
#444=ORIENTED_EDGE('',*,*,#1184,.T.);
#445=ORIENTED_EDGE('',*,*,#1185,.T.);
#446=ORIENTED_EDGE('',*,*,#1186,.T.);
#447=ORIENTED_EDGE('',*,*,#1187,.T.);
#448=ORIENTED_EDGE('',*,*,#1188,.T.);
#449=ORIENTED_EDGE('',*,*,#1189,.T.);
#450=ORIENTED_EDGE('',*,*,#1191,.F.);
#451=ORIENTED_EDGE('',*,*,#1192,.F.);
#452=ORIENTED_EDGE('',*,*,#1188,.F.);
#453=ORIENTED_EDGE('',*,*,#1190,.F.);
#454=ORIENTED_EDGE('',*,*,#1194,.F.);
#455=ORIENTED_EDGE('',*,*,#1184,.F.);
#456=ORIENTED_EDGE('',*,*,#1195,.F.);
#457=ORIENTED_EDGE('',*,*,#1193,.F.);
#458=ORIENTED_EDGE('',*,*,#1197,.F.);
#459=ORIENTED_EDGE('',*,*,#1198,.F.);
#460=ORIENTED_EDGE('',*,*,#1186,.F.);
#461=ORIENTED_EDGE('',*,*,#1196,.F.);
#462=ORIENTED_EDGE('',*,*,#1200,.F.);
#463=ORIENTED_EDGE('',*,*,#1201,.F.);
#464=ORIENTED_EDGE('',*,*,#1182,.F.);
#465=ORIENTED_EDGE('',*,*,#1199,.F.);
#466=ORIENTED_EDGE('',*,*,#1202,.T.);
#467=ORIENTED_EDGE('',*,*,#1203,.T.);
#468=ORIENTED_EDGE('',*,*,#1204,.T.);
#469=ORIENTED_EDGE('',*,*,#1205,.T.);
#470=ORIENTED_EDGE('',*,*,#1206,.T.);
#471=ORIENTED_EDGE('',*,*,#1207,.T.);
#472=ORIENTED_EDGE('',*,*,#1208,.T.);
#473=ORIENTED_EDGE('',*,*,#1209,.T.);
#474=ORIENTED_EDGE('',*,*,#1210,.T.);
#475=ORIENTED_EDGE('',*,*,#1202,.F.);
#476=ORIENTED_EDGE('',*,*,#1211,.T.);
#477=ORIENTED_EDGE('',*,*,#1206,.F.);
#478=ORIENTED_EDGE('',*,*,#1212,.T.);
#479=ORIENTED_EDGE('',*,*,#1213,.T.);
#480=ORIENTED_EDGE('',*,*,#1214,.T.);
#481=ORIENTED_EDGE('',*,*,#1215,.T.);
#482=ORIENTED_EDGE('',*,*,#1208,.F.);
#483=ORIENTED_EDGE('',*,*,#1216,.T.);
#484=ORIENTED_EDGE('',*,*,#1213,.F.);
#485=ORIENTED_EDGE('',*,*,#1217,.T.);
#486=ORIENTED_EDGE('',*,*,#1218,.T.);
#487=ORIENTED_EDGE('',*,*,#1219,.T.);
#488=ORIENTED_EDGE('',*,*,#1220,.T.);
#489=ORIENTED_EDGE('',*,*,#1221,.T.);
#490=ORIENTED_EDGE('',*,*,#1222,.T.);
#491=ORIENTED_EDGE('',*,*,#1223,.T.);
#492=ORIENTED_EDGE('',*,*,#1224,.T.);
#493=ORIENTED_EDGE('',*,*,#1225,.T.);
#494=ORIENTED_EDGE('',*,*,#1226,.T.);
#495=ORIENTED_EDGE('',*,*,#1227,.T.);
#496=ORIENTED_EDGE('',*,*,#1228,.T.);
#497=ORIENTED_EDGE('',*,*,#1229,.T.);
#498=ORIENTED_EDGE('',*,*,#1230,.T.);
#499=ORIENTED_EDGE('',*,*,#1231,.T.);
#500=ORIENTED_EDGE('',*,*,#1218,.F.);
#501=ORIENTED_EDGE('',*,*,#1232,.T.);
#502=ORIENTED_EDGE('',*,*,#1233,.T.);
#503=ORIENTED_EDGE('',*,*,#1234,.T.);
#504=ORIENTED_EDGE('',*,*,#1215,.F.);
#505=ORIENTED_EDGE('',*,*,#1235,.T.);
#506=ORIENTED_EDGE('',*,*,#1236,.T.);
#507=ORIENTED_EDGE('',*,*,#1237,.T.);
#508=ORIENTED_EDGE('',*,*,#1238,.T.);
#509=ORIENTED_EDGE('',*,*,#1239,.T.);
#510=ORIENTED_EDGE('',*,*,#1240,.T.);
#511=ORIENTED_EDGE('',*,*,#1241,.T.);
#512=ORIENTED_EDGE('',*,*,#1242,.T.);
#513=ORIENTED_EDGE('',*,*,#1243,.T.);
#514=ORIENTED_EDGE('',*,*,#1243,.F.);
#515=ORIENTED_EDGE('',*,*,#1244,.T.);
#516=ORIENTED_EDGE('',*,*,#1239,.F.);
#517=ORIENTED_EDGE('',*,*,#1245,.T.);
#518=ORIENTED_EDGE('',*,*,#1246,.T.);
#519=ORIENTED_EDGE('',*,*,#1247,.T.);
#520=ORIENTED_EDGE('',*,*,#1248,.T.);
#521=ORIENTED_EDGE('',*,*,#1249,.T.);
#522=ORIENTED_EDGE('',*,*,#1250,.T.);
#523=ORIENTED_EDGE('',*,*,#1251,.T.);
#524=ORIENTED_EDGE('',*,*,#1252,.T.);
#525=ORIENTED_EDGE('',*,*,#1253,.T.);
#526=ORIENTED_EDGE('',*,*,#1254,.T.);
#527=ORIENTED_EDGE('',*,*,#1255,.T.);
#528=ORIENTED_EDGE('',*,*,#1256,.T.);
#529=ORIENTED_EDGE('',*,*,#1257,.T.);
#530=ORIENTED_EDGE('',*,*,#1258,.T.);
#531=ORIENTED_EDGE('',*,*,#1259,.T.);
#532=ORIENTED_EDGE('',*,*,#1260,.T.);
#533=ORIENTED_EDGE('',*,*,#1261,.T.);
#534=ORIENTED_EDGE('',*,*,#1262,.T.);
#535=ORIENTED_EDGE('',*,*,#1263,.T.);
#536=ORIENTED_EDGE('',*,*,#1253,.F.);
#537=ORIENTED_EDGE('',*,*,#1264,.T.);
#538=ORIENTED_EDGE('',*,*,#1265,.T.);
#539=ORIENTED_EDGE('',*,*,#1266,.T.);
#540=ORIENTED_EDGE('',*,*,#1246,.F.);
#541=ORIENTED_EDGE('',*,*,#1267,.T.);
#542=ORIENTED_EDGE('',*,*,#1268,.T.);
#543=ORIENTED_EDGE('',*,*,#1248,.F.);
#544=ORIENTED_EDGE('',*,*,#1269,.T.);
#545=ORIENTED_EDGE('',*,*,#1241,.F.);
#546=ORIENTED_EDGE('',*,*,#1270,.T.);
#547=ORIENTED_EDGE('',*,*,#1176,.T.);
#548=ORIENTED_EDGE('',*,*,#1165,.F.);
#549=ORIENTED_EDGE('',*,*,#1170,.T.);
#550=ORIENTED_EDGE('',*,*,#1271,.T.);
#551=ORIENTED_EDGE('',*,*,#1272,.T.);
#552=ORIENTED_EDGE('',*,*,#1273,.T.);
#553=ORIENTED_EDGE('',*,*,#1173,.T.);
#554=ORIENTED_EDGE('',*,*,#1167,.F.);
#555=ORIENTED_EDGE('',*,*,#1179,.T.);
#556=ORIENTED_EDGE('',*,*,#1274,.T.);
#557=ORIENTED_EDGE('',*,*,#1275,.T.);
#558=ORIENTED_EDGE('',*,*,#1276,.T.);
#559=ORIENTED_EDGE('',*,*,#1180,.T.);
#560=ORIENTED_EDGE('',*,*,#1169,.F.);
#561=ORIENTED_EDGE('',*,*,#1175,.T.);
#562=ORIENTED_EDGE('',*,*,#1277,.T.);
#563=ORIENTED_EDGE('',*,*,#1204,.F.);
#564=ORIENTED_EDGE('',*,*,#1278,.T.);
#565=ORIENTED_EDGE('',*,*,#1171,.T.);
#566=ORIENTED_EDGE('',*,*,#1163,.F.);
#567=ORIENTED_EDGE('',*,*,#1178,.T.);
#568=ORIENTED_EDGE('',*,*,#1279,.T.);
#569=ORIENTED_EDGE('',*,*,#1237,.F.);
#570=ORIENTED_EDGE('',*,*,#1280,.T.);
#571=ORIENTED_EDGE('',*,*,#1196,.T.);
#572=ORIENTED_EDGE('',*,*,#1189,.F.);
#573=ORIENTED_EDGE('',*,*,#1192,.T.);
#574=ORIENTED_EDGE('',*,*,#1281,.T.);
#575=ORIENTED_EDGE('',*,*,#1282,.T.);
#576=ORIENTED_EDGE('',*,*,#1283,.T.);
#577=ORIENTED_EDGE('',*,*,#1195,.T.);
#578=ORIENTED_EDGE('',*,*,#1183,.F.);
#579=ORIENTED_EDGE('',*,*,#1201,.T.);
#580=ORIENTED_EDGE('',*,*,#1284,.T.);
#581=ORIENTED_EDGE('',*,*,#1285,.T.);
#582=ORIENTED_EDGE('',*,*,#1286,.T.);
#583=ORIENTED_EDGE('',*,*,#1220,.F.);
#584=ORIENTED_EDGE('',*,*,#1287,.T.);
#585=ORIENTED_EDGE('',*,*,#1190,.T.);
#586=ORIENTED_EDGE('',*,*,#1187,.F.);
#587=ORIENTED_EDGE('',*,*,#1198,.T.);
#588=ORIENTED_EDGE('',*,*,#1288,.T.);
#589=ORIENTED_EDGE('',*,*,#1251,.F.);
#590=ORIENTED_EDGE('',*,*,#1289,.T.);
#591=ORIENTED_EDGE('',*,*,#1199,.T.);
#592=ORIENTED_EDGE('',*,*,#1185,.F.);
#593=ORIENTED_EDGE('',*,*,#1194,.T.);
#594=ORIENTED_EDGE('',*,*,#1271,.F.);
#595=ORIENTED_EDGE('',*,*,#1172,.T.);
#596=ORIENTED_EDGE('',*,*,#1278,.F.);
#597=ORIENTED_EDGE('',*,*,#1203,.F.);
#598=ORIENTED_EDGE('',*,*,#1210,.F.);
#599=ORIENTED_EDGE('',*,*,#1209,.F.);
#600=ORIENTED_EDGE('',*,*,#1217,.F.);
#601=ORIENTED_EDGE('',*,*,#1212,.F.);
#602=ORIENTED_EDGE('',*,*,#1234,.F.);
#603=ORIENTED_EDGE('',*,*,#1297,.T.);
#604=ORIENTED_EDGE('',*,*,#1226,.F.);
#605=ORIENTED_EDGE('',*,*,#1292,.T.);
#606=ORIENTED_EDGE('',*,*,#1232,.F.);
#607=ORIENTED_EDGE('',*,*,#1221,.F.);
#608=ORIENTED_EDGE('',*,*,#1286,.F.);
#609=ORIENTED_EDGE('',*,*,#1193,.T.);
#610=ORIENTED_EDGE('',*,*,#1283,.F.);
#611=ORIENTED_EDGE('',*,*,#1290,.T.);
#612=ORIENTED_EDGE('',*,*,#1223,.F.);
#613=ORIENTED_EDGE('',*,*,#1295,.T.);
#614=ORIENTED_EDGE('',*,*,#1235,.F.);
#615=ORIENTED_EDGE('',*,*,#1214,.F.);
#616=ORIENTED_EDGE('',*,*,#1216,.F.);
#617=ORIENTED_EDGE('',*,*,#1207,.F.);
#618=ORIENTED_EDGE('',*,*,#1211,.F.);
#619=ORIENTED_EDGE('',*,*,#1205,.F.);
#620=ORIENTED_EDGE('',*,*,#1277,.F.);
#621=ORIENTED_EDGE('',*,*,#1174,.T.);
#622=ORIENTED_EDGE('',*,*,#1273,.F.);
#623=ORIENTED_EDGE('',*,*,#1294,.T.);
#624=ORIENTED_EDGE('',*,*,#1225,.F.);
#625=ORIENTED_EDGE('',*,*,#1291,.T.);
#626=ORIENTED_EDGE('',*,*,#1281,.F.);
#627=ORIENTED_EDGE('',*,*,#1191,.T.);
#628=ORIENTED_EDGE('',*,*,#1287,.F.);
#629=ORIENTED_EDGE('',*,*,#1219,.F.);
#630=ORIENTED_EDGE('',*,*,#1231,.F.);
#631=ORIENTED_EDGE('',*,*,#1293,.T.);
#632=ORIENTED_EDGE('',*,*,#1228,.F.);
#633=ORIENTED_EDGE('',*,*,#1296,.T.);
#634=ORIENTED_EDGE('',*,*,#1304,.T.);
#635=ORIENTED_EDGE('',*,*,#1267,.F.);
#636=ORIENTED_EDGE('',*,*,#1249,.F.);
#637=ORIENTED_EDGE('',*,*,#1268,.F.);
#638=ORIENTED_EDGE('',*,*,#1240,.F.);
#639=ORIENTED_EDGE('',*,*,#1245,.F.);
#640=ORIENTED_EDGE('',*,*,#1238,.F.);
#641=ORIENTED_EDGE('',*,*,#1279,.F.);
#642=ORIENTED_EDGE('',*,*,#1177,.T.);
#643=ORIENTED_EDGE('',*,*,#1270,.F.);
#644=ORIENTED_EDGE('',*,*,#1302,.T.);
#645=ORIENTED_EDGE('',*,*,#1257,.F.);
#646=ORIENTED_EDGE('',*,*,#1299,.T.);
#647=ORIENTED_EDGE('',*,*,#1284,.F.);
#648=ORIENTED_EDGE('',*,*,#1200,.T.);
#649=ORIENTED_EDGE('',*,*,#1289,.F.);
#650=ORIENTED_EDGE('',*,*,#1250,.F.);
#651=ORIENTED_EDGE('',*,*,#1263,.F.);
#652=ORIENTED_EDGE('',*,*,#1301,.T.);
#653=ORIENTED_EDGE('',*,*,#1260,.F.);
#654=ORIENTED_EDGE('',*,*,#1303,.T.);
#655=ORIENTED_EDGE('',*,*,#1274,.F.);
#656=ORIENTED_EDGE('',*,*,#1181,.T.);
#657=ORIENTED_EDGE('',*,*,#1276,.F.);
#658=ORIENTED_EDGE('',*,*,#1236,.F.);
#659=ORIENTED_EDGE('',*,*,#1244,.F.);
#660=ORIENTED_EDGE('',*,*,#1242,.F.);
#661=ORIENTED_EDGE('',*,*,#1269,.F.);
#662=ORIENTED_EDGE('',*,*,#1247,.F.);
#663=ORIENTED_EDGE('',*,*,#1266,.F.);
#664=ORIENTED_EDGE('',*,*,#1305,.T.);
#665=ORIENTED_EDGE('',*,*,#1258,.F.);
#666=ORIENTED_EDGE('',*,*,#1300,.T.);
#667=ORIENTED_EDGE('',*,*,#1264,.F.);
#668=ORIENTED_EDGE('',*,*,#1252,.F.);
#669=ORIENTED_EDGE('',*,*,#1288,.F.);
#670=ORIENTED_EDGE('',*,*,#1197,.T.);
#671=ORIENTED_EDGE('',*,*,#1280,.F.);
#672=ORIENTED_EDGE('',*,*,#1298,.T.);
#673=ORIENTED_EDGE('',*,*,#1255,.F.);
#674=ORIENTED_EDGE('',*,*,#1282,.F.);
#675=ORIENTED_EDGE('',*,*,#1291,.F.);
#676=ORIENTED_EDGE('',*,*,#1224,.F.);
#677=ORIENTED_EDGE('',*,*,#1290,.F.);
#678=ORIENTED_EDGE('',*,*,#1229,.F.);
#679=ORIENTED_EDGE('',*,*,#1293,.F.);
#680=ORIENTED_EDGE('',*,*,#1230,.F.);
#681=ORIENTED_EDGE('',*,*,#1292,.F.);
#682=ORIENTED_EDGE('',*,*,#1272,.F.);
#683=ORIENTED_EDGE('',*,*,#1295,.F.);
#684=ORIENTED_EDGE('',*,*,#1222,.F.);
#685=ORIENTED_EDGE('',*,*,#1294,.F.);
#686=ORIENTED_EDGE('',*,*,#1227,.F.);
#687=ORIENTED_EDGE('',*,*,#1297,.F.);
#688=ORIENTED_EDGE('',*,*,#1233,.F.);
#689=ORIENTED_EDGE('',*,*,#1296,.F.);
#690=ORIENTED_EDGE('',*,*,#1285,.F.);
#691=ORIENTED_EDGE('',*,*,#1299,.F.);
#692=ORIENTED_EDGE('',*,*,#1256,.F.);
#693=ORIENTED_EDGE('',*,*,#1298,.F.);
#694=ORIENTED_EDGE('',*,*,#1261,.F.);
#695=ORIENTED_EDGE('',*,*,#1301,.F.);
#696=ORIENTED_EDGE('',*,*,#1262,.F.);
#697=ORIENTED_EDGE('',*,*,#1300,.F.);
#698=ORIENTED_EDGE('',*,*,#1275,.F.);
#699=ORIENTED_EDGE('',*,*,#1303,.F.);
#700=ORIENTED_EDGE('',*,*,#1254,.F.);
#701=ORIENTED_EDGE('',*,*,#1302,.F.);
#702=ORIENTED_EDGE('',*,*,#1259,.F.);
#703=ORIENTED_EDGE('',*,*,#1305,.F.);
#704=ORIENTED_EDGE('',*,*,#1265,.F.);
#705=ORIENTED_EDGE('',*,*,#1304,.F.);
#706=ORIENTED_EDGE('',*,*,#1306,.T.);
#707=ORIENTED_EDGE('',*,*,#1307,.T.);
#708=ORIENTED_EDGE('',*,*,#1308,.T.);
#709=ORIENTED_EDGE('',*,*,#1309,.T.);
#710=ORIENTED_EDGE('',*,*,#1310,.T.);
#711=ORIENTED_EDGE('',*,*,#1311,.T.);
#712=ORIENTED_EDGE('',*,*,#1312,.T.);
#713=ORIENTED_EDGE('',*,*,#1313,.T.);
#714=ORIENTED_EDGE('',*,*,#1314,.T.);
#715=ORIENTED_EDGE('',*,*,#1311,.F.);
#716=ORIENTED_EDGE('',*,*,#1315,.T.);
#717=ORIENTED_EDGE('',*,*,#1316,.T.);
#718=ORIENTED_EDGE('',*,*,#1317,.T.);
#719=ORIENTED_EDGE('',*,*,#1318,.T.);
#720=ORIENTED_EDGE('',*,*,#1319,.T.);
#721=ORIENTED_EDGE('',*,*,#1320,.T.);
#722=ORIENTED_EDGE('',*,*,#1313,.F.);
#723=ORIENTED_EDGE('',*,*,#1321,.T.);
#724=ORIENTED_EDGE('',*,*,#1318,.F.);
#725=ORIENTED_EDGE('',*,*,#1322,.T.);
#726=ORIENTED_EDGE('',*,*,#1323,.T.);
#727=ORIENTED_EDGE('',*,*,#1324,.T.);
#728=ORIENTED_EDGE('',*,*,#1316,.F.);
#729=ORIENTED_EDGE('',*,*,#1325,.T.);
#730=ORIENTED_EDGE('',*,*,#1326,.T.);
#731=ORIENTED_EDGE('',*,*,#1309,.F.);
#732=ORIENTED_EDGE('',*,*,#1327,.T.);
#733=ORIENTED_EDGE('',*,*,#1328,.T.);
#734=ORIENTED_EDGE('',*,*,#1329,.T.);
#735=ORIENTED_EDGE('',*,*,#1307,.F.);
#736=ORIENTED_EDGE('',*,*,#1330,.T.);
#737=ORIENTED_EDGE('',*,*,#1323,.F.);
#738=ORIENTED_EDGE('',*,*,#1320,.F.);
#739=ORIENTED_EDGE('',*,*,#1331,.T.);
#740=ORIENTED_EDGE('',*,*,#1332,.T.);
#741=ORIENTED_EDGE('',*,*,#1333,.T.);
#742=ORIENTED_EDGE('',*,*,#1334,.T.);
#743=ORIENTED_EDGE('',*,*,#1335,.T.);
#744=ORIENTED_EDGE('',*,*,#1336,.T.);
#745=ORIENTED_EDGE('',*,*,#1337,.T.);
#746=ORIENTED_EDGE('',*,*,#1338,.T.);
#747=ORIENTED_EDGE('',*,*,#1335,.F.);
#748=ORIENTED_EDGE('',*,*,#1339,.T.);
#749=ORIENTED_EDGE('',*,*,#1340,.T.);
#750=ORIENTED_EDGE('',*,*,#1341,.T.);
#751=ORIENTED_EDGE('',*,*,#1342,.T.);
#752=ORIENTED_EDGE('',*,*,#1343,.T.);
#753=ORIENTED_EDGE('',*,*,#1344,.T.);
#754=ORIENTED_EDGE('',*,*,#1345,.T.);
#755=ORIENTED_EDGE('',*,*,#1346,.T.);
#756=ORIENTED_EDGE('',*,*,#1347,.T.);
#757=ORIENTED_EDGE('',*,*,#1348,.T.);
#758=ORIENTED_EDGE('',*,*,#1348,.F.);
#759=ORIENTED_EDGE('',*,*,#1349,.T.);
#760=ORIENTED_EDGE('',*,*,#1350,.T.);
#761=ORIENTED_EDGE('',*,*,#1351,.T.);
#762=ORIENTED_EDGE('',*,*,#1346,.F.);
#763=ORIENTED_EDGE('',*,*,#1352,.T.);
#764=ORIENTED_EDGE('',*,*,#1353,.T.);
#765=ORIENTED_EDGE('',*,*,#1354,.T.);
#766=ORIENTED_EDGE('',*,*,#1344,.F.);
#767=ORIENTED_EDGE('',*,*,#1355,.T.);
#768=ORIENTED_EDGE('',*,*,#1353,.F.);
#769=ORIENTED_EDGE('',*,*,#1356,.T.);
#770=ORIENTED_EDGE('',*,*,#1340,.F.);
#771=ORIENTED_EDGE('',*,*,#1357,.T.);
#772=ORIENTED_EDGE('',*,*,#1350,.F.);
#773=ORIENTED_EDGE('',*,*,#1358,.T.);
#774=ORIENTED_EDGE('',*,*,#1337,.F.);
#775=ORIENTED_EDGE('',*,*,#1359,.T.);
#776=ORIENTED_EDGE('',*,*,#1332,.F.);
#777=ORIENTED_EDGE('',*,*,#1360,.T.);
#778=ORIENTED_EDGE('',*,*,#1342,.F.);
#779=ORIENTED_EDGE('',*,*,#1361,.F.);
#780=ORIENTED_EDGE('',*,*,#1328,.F.);
#781=ORIENTED_EDGE('',*,*,#1362,.F.);
#782=ORIENTED_EDGE('',*,*,#1347,.F.);
#783=ORIENTED_EDGE('',*,*,#1354,.F.);
#784=ORIENTED_EDGE('',*,*,#1355,.F.);
#785=ORIENTED_EDGE('',*,*,#1343,.F.);
#786=ORIENTED_EDGE('',*,*,#1362,.T.);
#787=ORIENTED_EDGE('',*,*,#1327,.F.);
#788=ORIENTED_EDGE('',*,*,#1308,.F.);
#789=ORIENTED_EDGE('',*,*,#1329,.F.);
#790=ORIENTED_EDGE('',*,*,#1325,.F.);
#791=ORIENTED_EDGE('',*,*,#1315,.F.);
#792=ORIENTED_EDGE('',*,*,#1310,.F.);
#793=ORIENTED_EDGE('',*,*,#1322,.F.);
#794=ORIENTED_EDGE('',*,*,#1317,.F.);
#795=ORIENTED_EDGE('',*,*,#1333,.F.);
#796=ORIENTED_EDGE('',*,*,#1359,.F.);
#797=ORIENTED_EDGE('',*,*,#1336,.F.);
#798=ORIENTED_EDGE('',*,*,#1338,.F.);
#799=ORIENTED_EDGE('',*,*,#1358,.F.);
#800=ORIENTED_EDGE('',*,*,#1349,.F.);
#801=ORIENTED_EDGE('',*,*,#1351,.F.);
#802=ORIENTED_EDGE('',*,*,#1357,.F.);
#803=ORIENTED_EDGE('',*,*,#1339,.F.);
#804=ORIENTED_EDGE('',*,*,#1334,.F.);
#805=ORIENTED_EDGE('',*,*,#1360,.F.);
#806=ORIENTED_EDGE('',*,*,#1331,.F.);
#807=ORIENTED_EDGE('',*,*,#1319,.F.);
#808=ORIENTED_EDGE('',*,*,#1321,.F.);
#809=ORIENTED_EDGE('',*,*,#1312,.F.);
#810=ORIENTED_EDGE('',*,*,#1314,.F.);
#811=ORIENTED_EDGE('',*,*,#1324,.F.);
#812=ORIENTED_EDGE('',*,*,#1330,.F.);
#813=ORIENTED_EDGE('',*,*,#1306,.F.);
#814=ORIENTED_EDGE('',*,*,#1326,.F.);
#815=ORIENTED_EDGE('',*,*,#1361,.T.);
#816=ORIENTED_EDGE('',*,*,#1341,.F.);
#817=ORIENTED_EDGE('',*,*,#1356,.F.);
#818=ORIENTED_EDGE('',*,*,#1352,.F.);
#819=ORIENTED_EDGE('',*,*,#1345,.F.);
#820=ORIENTED_EDGE('',*,*,#1363,.T.);
#821=ORIENTED_EDGE('',*,*,#1364,.T.);
#822=ORIENTED_EDGE('',*,*,#1365,.T.);
#823=ORIENTED_EDGE('',*,*,#1366,.T.);
#824=ORIENTED_EDGE('',*,*,#1367,.T.);
#825=ORIENTED_EDGE('',*,*,#1368,.T.);
#826=ORIENTED_EDGE('',*,*,#1369,.T.);
#827=ORIENTED_EDGE('',*,*,#1370,.T.);
#828=ORIENTED_EDGE('',*,*,#1371,.T.);
#829=ORIENTED_EDGE('',*,*,#1372,.T.);
#830=ORIENTED_EDGE('',*,*,#1369,.F.);
#831=ORIENTED_EDGE('',*,*,#1373,.T.);
#832=ORIENTED_EDGE('',*,*,#1374,.T.);
#833=ORIENTED_EDGE('',*,*,#1375,.T.);
#834=ORIENTED_EDGE('',*,*,#1376,.T.);
#835=ORIENTED_EDGE('',*,*,#1377,.T.);
#836=ORIENTED_EDGE('',*,*,#1378,.T.);
#837=ORIENTED_EDGE('',*,*,#1376,.F.);
#838=ORIENTED_EDGE('',*,*,#1379,.T.);
#839=ORIENTED_EDGE('',*,*,#1367,.F.);
#840=ORIENTED_EDGE('',*,*,#1380,.T.);
#841=ORIENTED_EDGE('',*,*,#1371,.F.);
#842=ORIENTED_EDGE('',*,*,#1381,.T.);
#843=ORIENTED_EDGE('',*,*,#1382,.T.);
#844=ORIENTED_EDGE('',*,*,#1383,.T.);
#845=ORIENTED_EDGE('',*,*,#1384,.T.);
#846=ORIENTED_EDGE('',*,*,#1363,.F.);
#847=ORIENTED_EDGE('',*,*,#1385,.T.);
#848=ORIENTED_EDGE('',*,*,#1382,.F.);
#849=ORIENTED_EDGE('',*,*,#1386,.T.);
#850=ORIENTED_EDGE('',*,*,#1365,.F.);
#851=ORIENTED_EDGE('',*,*,#1387,.T.);
#852=ORIENTED_EDGE('',*,*,#1388,.T.);
#853=ORIENTED_EDGE('',*,*,#1389,.T.);
#854=ORIENTED_EDGE('',*,*,#1390,.T.);
#855=ORIENTED_EDGE('',*,*,#1374,.F.);
#856=ORIENTED_EDGE('',*,*,#1391,.T.);
#857=ORIENTED_EDGE('',*,*,#1392,.T.);
#858=ORIENTED_EDGE('',*,*,#1393,.T.);
#859=ORIENTED_EDGE('',*,*,#1394,.T.);
#860=ORIENTED_EDGE('',*,*,#1395,.T.);
#861=ORIENTED_EDGE('',*,*,#1396,.T.);
#862=ORIENTED_EDGE('',*,*,#1393,.F.);
#863=ORIENTED_EDGE('',*,*,#1397,.T.);
#864=ORIENTED_EDGE('',*,*,#1398,.T.);
#865=ORIENTED_EDGE('',*,*,#1399,.T.);
#866=ORIENTED_EDGE('',*,*,#1400,.T.);
#867=ORIENTED_EDGE('',*,*,#1401,.T.);
#868=ORIENTED_EDGE('',*,*,#1402,.T.);
#869=ORIENTED_EDGE('',*,*,#1403,.T.);
#870=ORIENTED_EDGE('',*,*,#1404,.T.);
#871=ORIENTED_EDGE('',*,*,#1405,.T.);
#872=ORIENTED_EDGE('',*,*,#1406,.T.);
#873=ORIENTED_EDGE('',*,*,#1407,.T.);
#874=ORIENTED_EDGE('',*,*,#1408,.T.);
#875=ORIENTED_EDGE('',*,*,#1402,.F.);
#876=ORIENTED_EDGE('',*,*,#1409,.T.);
#877=ORIENTED_EDGE('',*,*,#1410,.T.);
#878=ORIENTED_EDGE('',*,*,#1411,.T.);
#879=ORIENTED_EDGE('',*,*,#1404,.F.);
#880=ORIENTED_EDGE('',*,*,#1412,.T.);
#881=ORIENTED_EDGE('',*,*,#1410,.F.);
#882=ORIENTED_EDGE('',*,*,#1413,.T.);
#883=ORIENTED_EDGE('',*,*,#1398,.F.);
#884=ORIENTED_EDGE('',*,*,#1414,.T.);
#885=ORIENTED_EDGE('',*,*,#1407,.F.);
#886=ORIENTED_EDGE('',*,*,#1415,.T.);
#887=ORIENTED_EDGE('',*,*,#1395,.F.);
#888=ORIENTED_EDGE('',*,*,#1416,.T.);
#889=ORIENTED_EDGE('',*,*,#1389,.F.);
#890=ORIENTED_EDGE('',*,*,#1417,.T.);
#891=ORIENTED_EDGE('',*,*,#1391,.F.);
#892=ORIENTED_EDGE('',*,*,#1418,.T.);
#893=ORIENTED_EDGE('',*,*,#1383,.F.);
#894=ORIENTED_EDGE('',*,*,#1419,.F.);
#895=ORIENTED_EDGE('',*,*,#1400,.F.);
#896=ORIENTED_EDGE('',*,*,#1408,.F.);
#897=ORIENTED_EDGE('',*,*,#1414,.F.);
#898=ORIENTED_EDGE('',*,*,#1397,.F.);
#899=ORIENTED_EDGE('',*,*,#1392,.F.);
#900=ORIENTED_EDGE('',*,*,#1417,.F.);
#901=ORIENTED_EDGE('',*,*,#1388,.F.);
#902=ORIENTED_EDGE('',*,*,#1377,.F.);
#903=ORIENTED_EDGE('',*,*,#1378,.F.);
#904=ORIENTED_EDGE('',*,*,#1370,.F.);
#905=ORIENTED_EDGE('',*,*,#1372,.F.);
#906=ORIENTED_EDGE('',*,*,#1380,.F.);
#907=ORIENTED_EDGE('',*,*,#1387,.F.);
#908=ORIENTED_EDGE('',*,*,#1364,.F.);
#909=ORIENTED_EDGE('',*,*,#1384,.F.);
#910=ORIENTED_EDGE('',*,*,#1418,.F.);
#911=ORIENTED_EDGE('',*,*,#1399,.F.);
#912=ORIENTED_EDGE('',*,*,#1413,.F.);
#913=ORIENTED_EDGE('',*,*,#1409,.F.);
#914=ORIENTED_EDGE('',*,*,#1403,.F.);
#915=ORIENTED_EDGE('',*,*,#1405,.F.);
#916=ORIENTED_EDGE('',*,*,#1411,.F.);
#917=ORIENTED_EDGE('',*,*,#1412,.F.);
#918=ORIENTED_EDGE('',*,*,#1401,.F.);
#919=ORIENTED_EDGE('',*,*,#1419,.T.);
#920=ORIENTED_EDGE('',*,*,#1385,.F.);
#921=ORIENTED_EDGE('',*,*,#1366,.F.);
#922=ORIENTED_EDGE('',*,*,#1386,.F.);
#923=ORIENTED_EDGE('',*,*,#1381,.F.);
#924=ORIENTED_EDGE('',*,*,#1373,.F.);
#925=ORIENTED_EDGE('',*,*,#1368,.F.);
#926=ORIENTED_EDGE('',*,*,#1379,.F.);
#927=ORIENTED_EDGE('',*,*,#1375,.F.);
#928=ORIENTED_EDGE('',*,*,#1390,.F.);
#929=ORIENTED_EDGE('',*,*,#1416,.F.);
#930=ORIENTED_EDGE('',*,*,#1394,.F.);
#931=ORIENTED_EDGE('',*,*,#1396,.F.);
#932=ORIENTED_EDGE('',*,*,#1415,.F.);
#933=ORIENTED_EDGE('',*,*,#1406,.F.);
#934=ORIENTED_EDGE('',*,*,#1420,.T.);
#935=ORIENTED_EDGE('',*,*,#1421,.T.);
#936=ORIENTED_EDGE('',*,*,#1422,.T.);
#937=ORIENTED_EDGE('',*,*,#1423,.T.);
#938=ORIENTED_EDGE('',*,*,#1424,.T.);
#939=ORIENTED_EDGE('',*,*,#1425,.T.);
#940=ORIENTED_EDGE('',*,*,#1426,.T.);
#941=ORIENTED_EDGE('',*,*,#1427,.T.);
#942=ORIENTED_EDGE('',*,*,#1428,.T.);
#943=ORIENTED_EDGE('',*,*,#1429,.T.);
#944=ORIENTED_EDGE('',*,*,#1426,.F.);
#945=ORIENTED_EDGE('',*,*,#1430,.T.);
#946=ORIENTED_EDGE('',*,*,#1431,.T.);
#947=ORIENTED_EDGE('',*,*,#1432,.T.);
#948=ORIENTED_EDGE('',*,*,#1433,.T.);
#949=ORIENTED_EDGE('',*,*,#1434,.T.);
#950=ORIENTED_EDGE('',*,*,#1435,.T.);
#951=ORIENTED_EDGE('',*,*,#1433,.F.);
#952=ORIENTED_EDGE('',*,*,#1436,.F.);
#953=ORIENTED_EDGE('',*,*,#1424,.F.);
#954=ORIENTED_EDGE('',*,*,#1437,.T.);
#955=ORIENTED_EDGE('',*,*,#1428,.F.);
#956=ORIENTED_EDGE('',*,*,#1438,.T.);
#957=ORIENTED_EDGE('',*,*,#1439,.T.);
#958=ORIENTED_EDGE('',*,*,#1440,.T.);
#959=ORIENTED_EDGE('',*,*,#1441,.T.);
#960=ORIENTED_EDGE('',*,*,#1420,.F.);
#961=ORIENTED_EDGE('',*,*,#1442,.T.);
#962=ORIENTED_EDGE('',*,*,#1439,.F.);
#963=ORIENTED_EDGE('',*,*,#1443,.T.);
#964=ORIENTED_EDGE('',*,*,#1422,.F.);
#965=ORIENTED_EDGE('',*,*,#1444,.T.);
#966=ORIENTED_EDGE('',*,*,#1445,.T.);
#967=ORIENTED_EDGE('',*,*,#1446,.T.);
#968=ORIENTED_EDGE('',*,*,#1447,.T.);
#969=ORIENTED_EDGE('',*,*,#1431,.F.);
#970=ORIENTED_EDGE('',*,*,#1448,.T.);
#971=ORIENTED_EDGE('',*,*,#1449,.T.);
#972=ORIENTED_EDGE('',*,*,#1450,.T.);
#973=ORIENTED_EDGE('',*,*,#1451,.T.);
#974=ORIENTED_EDGE('',*,*,#1452,.T.);
#975=ORIENTED_EDGE('',*,*,#1453,.T.);
#976=ORIENTED_EDGE('',*,*,#1450,.F.);
#977=ORIENTED_EDGE('',*,*,#1454,.T.);
#978=ORIENTED_EDGE('',*,*,#1455,.T.);
#979=ORIENTED_EDGE('',*,*,#1456,.T.);
#980=ORIENTED_EDGE('',*,*,#1457,.T.);
#981=ORIENTED_EDGE('',*,*,#1458,.T.);
#982=ORIENTED_EDGE('',*,*,#1459,.T.);
#983=ORIENTED_EDGE('',*,*,#1460,.T.);
#984=ORIENTED_EDGE('',*,*,#1461,.T.);
#985=ORIENTED_EDGE('',*,*,#1462,.T.);
#986=ORIENTED_EDGE('',*,*,#1463,.T.);
#987=ORIENTED_EDGE('',*,*,#1464,.T.);
#988=ORIENTED_EDGE('',*,*,#1465,.T.);
#989=ORIENTED_EDGE('',*,*,#1459,.F.);
#990=ORIENTED_EDGE('',*,*,#1466,.T.);
#991=ORIENTED_EDGE('',*,*,#1467,.T.);
#992=ORIENTED_EDGE('',*,*,#1468,.T.);
#993=ORIENTED_EDGE('',*,*,#1461,.F.);
#994=ORIENTED_EDGE('',*,*,#1469,.T.);
#995=ORIENTED_EDGE('',*,*,#1467,.F.);
#996=ORIENTED_EDGE('',*,*,#1470,.T.);
#997=ORIENTED_EDGE('',*,*,#1455,.F.);
#998=ORIENTED_EDGE('',*,*,#1471,.T.);
#999=ORIENTED_EDGE('',*,*,#1464,.F.);
#1000=ORIENTED_EDGE('',*,*,#1472,.T.);
#1001=ORIENTED_EDGE('',*,*,#1452,.F.);
#1002=ORIENTED_EDGE('',*,*,#1473,.T.);
#1003=ORIENTED_EDGE('',*,*,#1446,.F.);
#1004=ORIENTED_EDGE('',*,*,#1474,.T.);
#1005=ORIENTED_EDGE('',*,*,#1448,.F.);
#1006=ORIENTED_EDGE('',*,*,#1475,.F.);
#1007=ORIENTED_EDGE('',*,*,#1440,.F.);
#1008=ORIENTED_EDGE('',*,*,#1476,.F.);
#1009=ORIENTED_EDGE('',*,*,#1457,.F.);
#1010=ORIENTED_EDGE('',*,*,#1465,.F.);
#1011=ORIENTED_EDGE('',*,*,#1471,.F.);
#1012=ORIENTED_EDGE('',*,*,#1454,.F.);
#1013=ORIENTED_EDGE('',*,*,#1449,.F.);
#1014=ORIENTED_EDGE('',*,*,#1474,.F.);
#1015=ORIENTED_EDGE('',*,*,#1445,.F.);
#1016=ORIENTED_EDGE('',*,*,#1434,.F.);
#1017=ORIENTED_EDGE('',*,*,#1435,.F.);
#1018=ORIENTED_EDGE('',*,*,#1427,.F.);
#1019=ORIENTED_EDGE('',*,*,#1429,.F.);
#1020=ORIENTED_EDGE('',*,*,#1437,.F.);
#1021=ORIENTED_EDGE('',*,*,#1444,.F.);
#1022=ORIENTED_EDGE('',*,*,#1421,.F.);
#1023=ORIENTED_EDGE('',*,*,#1441,.F.);
#1024=ORIENTED_EDGE('',*,*,#1475,.T.);
#1025=ORIENTED_EDGE('',*,*,#1456,.F.);
#1026=ORIENTED_EDGE('',*,*,#1470,.F.);
#1027=ORIENTED_EDGE('',*,*,#1466,.F.);
#1028=ORIENTED_EDGE('',*,*,#1460,.F.);
#1029=ORIENTED_EDGE('',*,*,#1462,.F.);
#1030=ORIENTED_EDGE('',*,*,#1468,.F.);
#1031=ORIENTED_EDGE('',*,*,#1469,.F.);
#1032=ORIENTED_EDGE('',*,*,#1458,.F.);
#1033=ORIENTED_EDGE('',*,*,#1476,.T.);
#1034=ORIENTED_EDGE('',*,*,#1442,.F.);
#1035=ORIENTED_EDGE('',*,*,#1423,.F.);
#1036=ORIENTED_EDGE('',*,*,#1443,.F.);
#1037=ORIENTED_EDGE('',*,*,#1438,.F.);
#1038=ORIENTED_EDGE('',*,*,#1430,.F.);
#1039=ORIENTED_EDGE('',*,*,#1425,.F.);
#1040=ORIENTED_EDGE('',*,*,#1436,.T.);
#1041=ORIENTED_EDGE('',*,*,#1432,.F.);
#1042=ORIENTED_EDGE('',*,*,#1447,.F.);
#1043=ORIENTED_EDGE('',*,*,#1473,.F.);
#1044=ORIENTED_EDGE('',*,*,#1451,.F.);
#1045=ORIENTED_EDGE('',*,*,#1453,.F.);
#1046=ORIENTED_EDGE('',*,*,#1472,.F.);
#1047=ORIENTED_EDGE('',*,*,#1463,.F.);
#1048=ORIENTED_EDGE('',*,*,#1477,.T.);
#1049=ORIENTED_EDGE('',*,*,#1478,.T.);
#1050=ORIENTED_EDGE('',*,*,#1479,.T.);
#1051=ORIENTED_EDGE('',*,*,#1480,.T.);
#1052=ORIENTED_EDGE('',*,*,#1481,.T.);
#1053=ORIENTED_EDGE('',*,*,#1482,.T.);
#1054=ORIENTED_EDGE('',*,*,#1483,.T.);
#1055=ORIENTED_EDGE('',*,*,#1484,.T.);
#1056=ORIENTED_EDGE('',*,*,#1485,.T.);
#1057=ORIENTED_EDGE('',*,*,#1482,.F.);
#1058=ORIENTED_EDGE('',*,*,#1486,.T.);
#1059=ORIENTED_EDGE('',*,*,#1487,.T.);
#1060=ORIENTED_EDGE('',*,*,#1488,.T.);
#1061=ORIENTED_EDGE('',*,*,#1489,.T.);
#1062=ORIENTED_EDGE('',*,*,#1490,.T.);
#1063=ORIENTED_EDGE('',*,*,#1491,.T.);
#1064=ORIENTED_EDGE('',*,*,#1484,.F.);
#1065=ORIENTED_EDGE('',*,*,#1492,.T.);
#1066=ORIENTED_EDGE('',*,*,#1489,.F.);
#1067=ORIENTED_EDGE('',*,*,#1493,.T.);
#1068=ORIENTED_EDGE('',*,*,#1494,.T.);
#1069=ORIENTED_EDGE('',*,*,#1495,.T.);
#1070=ORIENTED_EDGE('',*,*,#1487,.F.);
#1071=ORIENTED_EDGE('',*,*,#1496,.T.);
#1072=ORIENTED_EDGE('',*,*,#1497,.T.);
#1073=ORIENTED_EDGE('',*,*,#1480,.F.);
#1074=ORIENTED_EDGE('',*,*,#1498,.T.);
#1075=ORIENTED_EDGE('',*,*,#1499,.T.);
#1076=ORIENTED_EDGE('',*,*,#1500,.T.);
#1077=ORIENTED_EDGE('',*,*,#1478,.F.);
#1078=ORIENTED_EDGE('',*,*,#1501,.T.);
#1079=ORIENTED_EDGE('',*,*,#1494,.F.);
#1080=ORIENTED_EDGE('',*,*,#1491,.F.);
#1081=ORIENTED_EDGE('',*,*,#1502,.T.);
#1082=ORIENTED_EDGE('',*,*,#1503,.T.);
#1083=ORIENTED_EDGE('',*,*,#1504,.T.);
#1084=ORIENTED_EDGE('',*,*,#1505,.T.);
#1085=ORIENTED_EDGE('',*,*,#1506,.T.);
#1086=ORIENTED_EDGE('',*,*,#1507,.T.);
#1087=ORIENTED_EDGE('',*,*,#1508,.T.);
#1088=ORIENTED_EDGE('',*,*,#1509,.T.);
#1089=ORIENTED_EDGE('',*,*,#1506,.F.);
#1090=ORIENTED_EDGE('',*,*,#1510,.T.);
#1091=ORIENTED_EDGE('',*,*,#1511,.T.);
#1092=ORIENTED_EDGE('',*,*,#1512,.T.);
#1093=ORIENTED_EDGE('',*,*,#1513,.T.);
#1094=ORIENTED_EDGE('',*,*,#1514,.T.);
#1095=ORIENTED_EDGE('',*,*,#1515,.T.);
#1096=ORIENTED_EDGE('',*,*,#1516,.T.);
#1097=ORIENTED_EDGE('',*,*,#1517,.T.);
#1098=ORIENTED_EDGE('',*,*,#1518,.T.);
#1099=ORIENTED_EDGE('',*,*,#1519,.T.);
#1100=ORIENTED_EDGE('',*,*,#1519,.F.);
#1101=ORIENTED_EDGE('',*,*,#1520,.T.);
#1102=ORIENTED_EDGE('',*,*,#1521,.T.);
#1103=ORIENTED_EDGE('',*,*,#1522,.T.);
#1104=ORIENTED_EDGE('',*,*,#1517,.F.);
#1105=ORIENTED_EDGE('',*,*,#1523,.T.);
#1106=ORIENTED_EDGE('',*,*,#1524,.T.);
#1107=ORIENTED_EDGE('',*,*,#1525,.T.);
#1108=ORIENTED_EDGE('',*,*,#1515,.F.);
#1109=ORIENTED_EDGE('',*,*,#1526,.T.);
#1110=ORIENTED_EDGE('',*,*,#1524,.F.);
#1111=ORIENTED_EDGE('',*,*,#1527,.T.);
#1112=ORIENTED_EDGE('',*,*,#1511,.F.);
#1113=ORIENTED_EDGE('',*,*,#1528,.T.);
#1114=ORIENTED_EDGE('',*,*,#1521,.F.);
#1115=ORIENTED_EDGE('',*,*,#1529,.T.);
#1116=ORIENTED_EDGE('',*,*,#1508,.F.);
#1117=ORIENTED_EDGE('',*,*,#1530,.F.);
#1118=ORIENTED_EDGE('',*,*,#1503,.F.);
#1119=ORIENTED_EDGE('',*,*,#1531,.F.);
#1120=ORIENTED_EDGE('',*,*,#1513,.F.);
#1121=ORIENTED_EDGE('',*,*,#1532,.F.);
#1122=ORIENTED_EDGE('',*,*,#1499,.F.);
#1123=ORIENTED_EDGE('',*,*,#1533,.F.);
#1124=ORIENTED_EDGE('',*,*,#1518,.F.);
#1125=ORIENTED_EDGE('',*,*,#1525,.F.);
#1126=ORIENTED_EDGE('',*,*,#1526,.F.);
#1127=ORIENTED_EDGE('',*,*,#1514,.F.);
#1128=ORIENTED_EDGE('',*,*,#1533,.T.);
#1129=ORIENTED_EDGE('',*,*,#1498,.F.);
#1130=ORIENTED_EDGE('',*,*,#1479,.F.);
#1131=ORIENTED_EDGE('',*,*,#1500,.F.);
#1132=ORIENTED_EDGE('',*,*,#1496,.F.);
#1133=ORIENTED_EDGE('',*,*,#1486,.F.);
#1134=ORIENTED_EDGE('',*,*,#1481,.F.);
#1135=ORIENTED_EDGE('',*,*,#1493,.F.);
#1136=ORIENTED_EDGE('',*,*,#1488,.F.);
#1137=ORIENTED_EDGE('',*,*,#1504,.F.);
#1138=ORIENTED_EDGE('',*,*,#1530,.T.);
#1139=ORIENTED_EDGE('',*,*,#1507,.F.);
#1140=ORIENTED_EDGE('',*,*,#1509,.F.);
#1141=ORIENTED_EDGE('',*,*,#1529,.F.);
#1142=ORIENTED_EDGE('',*,*,#1520,.F.);
#1143=ORIENTED_EDGE('',*,*,#1522,.F.);
#1144=ORIENTED_EDGE('',*,*,#1528,.F.);
#1145=ORIENTED_EDGE('',*,*,#1510,.F.);
#1146=ORIENTED_EDGE('',*,*,#1505,.F.);
#1147=ORIENTED_EDGE('',*,*,#1531,.T.);
#1148=ORIENTED_EDGE('',*,*,#1502,.F.);
#1149=ORIENTED_EDGE('',*,*,#1490,.F.);
#1150=ORIENTED_EDGE('',*,*,#1492,.F.);
#1151=ORIENTED_EDGE('',*,*,#1483,.F.);
#1152=ORIENTED_EDGE('',*,*,#1485,.F.);
#1153=ORIENTED_EDGE('',*,*,#1495,.F.);
#1154=ORIENTED_EDGE('',*,*,#1501,.F.);
#1155=ORIENTED_EDGE('',*,*,#1477,.F.);
#1156=ORIENTED_EDGE('',*,*,#1497,.F.);
#1157=ORIENTED_EDGE('',*,*,#1532,.T.);
#1158=ORIENTED_EDGE('',*,*,#1512,.F.);
#1159=ORIENTED_EDGE('',*,*,#1527,.F.);
#1160=ORIENTED_EDGE('',*,*,#1523,.F.);
#1161=ORIENTED_EDGE('',*,*,#1516,.F.);
#1162=EDGE_CURVE('',#2030,#2031,#1786,.T.);
#1163=EDGE_CURVE('',#2031,#2032,#1787,.T.);
#1164=EDGE_CURVE('',#2032,#2033,#1788,.T.);
#1165=EDGE_CURVE('',#2033,#2030,#1789,.T.);
#1166=EDGE_CURVE('',#2034,#2035,#1790,.T.);
#1167=EDGE_CURVE('',#2035,#2036,#1791,.T.);
#1168=EDGE_CURVE('',#2036,#2037,#1792,.T.);
#1169=EDGE_CURVE('',#2037,#2034,#1793,.T.);
#1170=EDGE_CURVE('',#2033,#2038,#1538,.T.);
#1171=EDGE_CURVE('',#2039,#2032,#1539,.T.);
#1172=EDGE_CURVE('',#2038,#2039,#1794,.T.);
#1173=EDGE_CURVE('',#2040,#2036,#1540,.T.);
#1174=EDGE_CURVE('',#2041,#2040,#1795,.T.);
#1175=EDGE_CURVE('',#2037,#2041,#1541,.T.);
#1176=EDGE_CURVE('',#2042,#2030,#1542,.T.);
#1177=EDGE_CURVE('',#2043,#2042,#1796,.T.);
#1178=EDGE_CURVE('',#2031,#2043,#1543,.T.);
#1179=EDGE_CURVE('',#2035,#2044,#1544,.T.);
#1180=EDGE_CURVE('',#2045,#2034,#1545,.T.);
#1181=EDGE_CURVE('',#2044,#2045,#1797,.T.);
#1182=EDGE_CURVE('',#2046,#2047,#1534,.T.);
#1183=EDGE_CURVE('',#2047,#2048,#1798,.T.);
#1184=EDGE_CURVE('',#2048,#2049,#1535,.T.);
#1185=EDGE_CURVE('',#2049,#2046,#1799,.T.);
#1186=EDGE_CURVE('',#2050,#2051,#1536,.T.);
#1187=EDGE_CURVE('',#2051,#2052,#1800,.T.);
#1188=EDGE_CURVE('',#2052,#2053,#1537,.T.);
#1189=EDGE_CURVE('',#2053,#2050,#1801,.T.);
#1190=EDGE_CURVE('',#2054,#2052,#1546,.T.);
#1191=EDGE_CURVE('',#2055,#2054,#1802,.T.);
#1192=EDGE_CURVE('',#2053,#2055,#1547,.T.);
#1193=EDGE_CURVE('',#2056,#2057,#1803,.T.);
#1194=EDGE_CURVE('',#2049,#2056,#1548,.T.);
#1195=EDGE_CURVE('',#2057,#2048,#1549,.T.);
#1196=EDGE_CURVE('',#2058,#2050,#1550,.T.);
#1197=EDGE_CURVE('',#2059,#2058,#1804,.T.);
#1198=EDGE_CURVE('',#2051,#2059,#1551,.T.);
#1199=EDGE_CURVE('',#2060,#2046,#1552,.T.);
#1200=EDGE_CURVE('',#2061,#2060,#1805,.T.);
#1201=EDGE_CURVE('',#2047,#2061,#1553,.T.);
#1202=EDGE_CURVE('',#2062,#2063,#1806,.T.);
#1203=EDGE_CURVE('',#2063,#2064,#1807,.T.);
#1204=EDGE_CURVE('',#2064,#2065,#1808,.T.);
#1205=EDGE_CURVE('',#2065,#2062,#1809,.T.);
#1206=EDGE_CURVE('',#2066,#2067,#1810,.T.);
#1207=EDGE_CURVE('',#2067,#2068,#1811,.T.);
#1208=EDGE_CURVE('',#2068,#2069,#1812,.T.);
#1209=EDGE_CURVE('',#2069,#2066,#1813,.T.);
#1210=EDGE_CURVE('',#2066,#2063,#1554,.T.);
#1211=EDGE_CURVE('',#2062,#2067,#1555,.T.);
#1212=EDGE_CURVE('',#2070,#2071,#1814,.T.);
#1213=EDGE_CURVE('',#2071,#2072,#1815,.T.);
#1214=EDGE_CURVE('',#2072,#2073,#1816,.T.);
#1215=EDGE_CURVE('',#2073,#2070,#1817,.T.);
#1216=EDGE_CURVE('',#2068,#2072,#1818,.T.);
#1217=EDGE_CURVE('',#2071,#2069,#1819,.T.);
#1218=EDGE_CURVE('',#2074,#2075,#1820,.T.);
#1219=EDGE_CURVE('',#2075,#2076,#1821,.T.);
#1220=EDGE_CURVE('',#2076,#2077,#1822,.T.);
#1221=EDGE_CURVE('',#2077,#2074,#1823,.T.);
#1222=EDGE_CURVE('',#2078,#2079,#1824,.T.);
#1223=EDGE_CURVE('',#2079,#2080,#1825,.T.);
#1224=EDGE_CURVE('',#2080,#2081,#1826,.T.);
#1225=EDGE_CURVE('',#2081,#2078,#1827,.T.);
#1226=EDGE_CURVE('',#2082,#2083,#1828,.T.);
#1227=EDGE_CURVE('',#2083,#2084,#1829,.T.);
#1228=EDGE_CURVE('',#2084,#2085,#1830,.T.);
#1229=EDGE_CURVE('',#2085,#2082,#1831,.T.);
#1230=EDGE_CURVE('',#2086,#2087,#1832,.T.);
#1231=EDGE_CURVE('',#2087,#2075,#1833,.T.);
#1232=EDGE_CURVE('',#2074,#2086,#1834,.T.);
#1233=EDGE_CURVE('',#2088,#2089,#1835,.T.);
#1234=EDGE_CURVE('',#2089,#2070,#1836,.T.);
#1235=EDGE_CURVE('',#2073,#2088,#1837,.T.);
#1236=EDGE_CURVE('',#2090,#2091,#1838,.T.);
#1237=EDGE_CURVE('',#2091,#2092,#1839,.T.);
#1238=EDGE_CURVE('',#2092,#2093,#1840,.T.);
#1239=EDGE_CURVE('',#2093,#2090,#1841,.T.);
#1240=EDGE_CURVE('',#2094,#2095,#1842,.T.);
#1241=EDGE_CURVE('',#2095,#2096,#1843,.T.);
#1242=EDGE_CURVE('',#2096,#2097,#1844,.T.);
#1243=EDGE_CURVE('',#2097,#2094,#1845,.T.);
#1244=EDGE_CURVE('',#2097,#2090,#1556,.T.);
#1245=EDGE_CURVE('',#2093,#2094,#1557,.T.);
#1246=EDGE_CURVE('',#2098,#2099,#1846,.T.);
#1247=EDGE_CURVE('',#2099,#2100,#1847,.T.);
#1248=EDGE_CURVE('',#2100,#2101,#1848,.T.);
#1249=EDGE_CURVE('',#2101,#2098,#1849,.T.);
#1250=EDGE_CURVE('',#2102,#2103,#1850,.T.);
#1251=EDGE_CURVE('',#2103,#2104,#1851,.T.);
#1252=EDGE_CURVE('',#2104,#2105,#1852,.T.);
#1253=EDGE_CURVE('',#2105,#2102,#1853,.T.);
#1254=EDGE_CURVE('',#2106,#2107,#1854,.T.);
#1255=EDGE_CURVE('',#2107,#2108,#1855,.T.);
#1256=EDGE_CURVE('',#2108,#2109,#1856,.T.);
#1257=EDGE_CURVE('',#2109,#2106,#1857,.T.);
#1258=EDGE_CURVE('',#2110,#2111,#1858,.T.);
#1259=EDGE_CURVE('',#2111,#2112,#1859,.T.);
#1260=EDGE_CURVE('',#2112,#2113,#1860,.T.);
#1261=EDGE_CURVE('',#2113,#2110,#1861,.T.);
#1262=EDGE_CURVE('',#2114,#2115,#1862,.T.);
#1263=EDGE_CURVE('',#2115,#2102,#1863,.T.);
#1264=EDGE_CURVE('',#2105,#2114,#1864,.T.);
#1265=EDGE_CURVE('',#2116,#2117,#1865,.T.);
#1266=EDGE_CURVE('',#2117,#2099,#1866,.T.);
#1267=EDGE_CURVE('',#2098,#2116,#1867,.T.);
#1268=EDGE_CURVE('',#2095,#2101,#1868,.T.);
#1269=EDGE_CURVE('',#2100,#2096,#1869,.T.);
#1270=EDGE_CURVE('',#2118,#2042,#1870,.T.);
#1271=EDGE_CURVE('',#2038,#2119,#1871,.T.);
#1272=EDGE_CURVE('',#2119,#2120,#1872,.T.);
#1273=EDGE_CURVE('',#2120,#2040,#1873,.T.);
#1274=EDGE_CURVE('',#2044,#2121,#1874,.T.);
#1275=EDGE_CURVE('',#2121,#2118,#1875,.T.);
#1276=EDGE_CURVE('',#2091,#2045,#1876,.T.);
#1277=EDGE_CURVE('',#2041,#2065,#1877,.T.);
#1278=EDGE_CURVE('',#2064,#2039,#1878,.T.);
#1279=EDGE_CURVE('',#2043,#2092,#1879,.T.);
#1280=EDGE_CURVE('',#2122,#2058,#1880,.T.);
#1281=EDGE_CURVE('',#2055,#2123,#1881,.T.);
#1282=EDGE_CURVE('',#2123,#2124,#1882,.T.);
#1283=EDGE_CURVE('',#2124,#2057,#1883,.T.);
#1284=EDGE_CURVE('',#2061,#2125,#1884,.T.);
#1285=EDGE_CURVE('',#2125,#2122,#1885,.T.);
#1286=EDGE_CURVE('',#2056,#2077,#1886,.T.);
#1287=EDGE_CURVE('',#2076,#2054,#1887,.T.);
#1288=EDGE_CURVE('',#2059,#2104,#1888,.T.);
#1289=EDGE_CURVE('',#2103,#2060,#1889,.T.);
#1290=EDGE_CURVE('',#2124,#2080,#1558,.T.);
#1291=EDGE_CURVE('',#2081,#2123,#1559,.T.);
#1292=EDGE_CURVE('',#2082,#2086,#1560,.T.);
#1293=EDGE_CURVE('',#2087,#2085,#1561,.T.);
#1294=EDGE_CURVE('',#2120,#2078,#1562,.T.);
#1295=EDGE_CURVE('',#2079,#2119,#1563,.T.);
#1296=EDGE_CURVE('',#2084,#2088,#1564,.T.);
#1297=EDGE_CURVE('',#2089,#2083,#1565,.T.);
#1298=EDGE_CURVE('',#2122,#2108,#1566,.T.);
#1299=EDGE_CURVE('',#2109,#2125,#1567,.T.);
#1300=EDGE_CURVE('',#2110,#2114,#1568,.T.);
#1301=EDGE_CURVE('',#2115,#2113,#1569,.T.);
#1302=EDGE_CURVE('',#2118,#2106,#1570,.T.);
#1303=EDGE_CURVE('',#2107,#2121,#1571,.T.);
#1304=EDGE_CURVE('',#2112,#2116,#1572,.T.);
#1305=EDGE_CURVE('',#2117,#2111,#1573,.T.);
#1306=EDGE_CURVE('',#2126,#2127,#1890,.T.);
#1307=EDGE_CURVE('',#2127,#2128,#1891,.T.);
#1308=EDGE_CURVE('',#2128,#2129,#1892,.T.);
#1309=EDGE_CURVE('',#2129,#2126,#1893,.T.);
#1310=EDGE_CURVE('',#2130,#2131,#1894,.T.);
#1311=EDGE_CURVE('',#2131,#2132,#1895,.T.);
#1312=EDGE_CURVE('',#2132,#2133,#1896,.T.);
#1313=EDGE_CURVE('',#2133,#2130,#1897,.T.);
#1314=EDGE_CURVE('',#2134,#2132,#1898,.T.);
#1315=EDGE_CURVE('',#2131,#2135,#1899,.T.);
#1316=EDGE_CURVE('',#2135,#2134,#1900,.T.);
#1317=EDGE_CURVE('',#2136,#2137,#1574,.T.);
#1318=EDGE_CURVE('',#2137,#2138,#1901,.T.);
#1319=EDGE_CURVE('',#2138,#2139,#1575,.T.);
#1320=EDGE_CURVE('',#2139,#2136,#1902,.T.);
#1321=EDGE_CURVE('',#2133,#2138,#1576,.T.);
#1322=EDGE_CURVE('',#2137,#2130,#1577,.T.);
#1323=EDGE_CURVE('',#2140,#2141,#1903,.T.);
#1324=EDGE_CURVE('',#2141,#2134,#1578,.T.);
#1325=EDGE_CURVE('',#2135,#2140,#1579,.T.);
#1326=EDGE_CURVE('',#2142,#2126,#1580,.T.);
#1327=EDGE_CURVE('',#2129,#2143,#1581,.T.);
#1328=EDGE_CURVE('',#2143,#2142,#1904,.T.);
#1329=EDGE_CURVE('',#2140,#2128,#1905,.T.);
#1330=EDGE_CURVE('',#2127,#2141,#1906,.T.);
#1331=EDGE_CURVE('',#2139,#2144,#1582,.T.);
#1332=EDGE_CURVE('',#2144,#2145,#1907,.T.);
#1333=EDGE_CURVE('',#2145,#2136,#1583,.T.);
#1334=EDGE_CURVE('',#2146,#2147,#1584,.T.);
#1335=EDGE_CURVE('',#2147,#2148,#1908,.T.);
#1336=EDGE_CURVE('',#2148,#2149,#1585,.T.);
#1337=EDGE_CURVE('',#2149,#2146,#1909,.T.);
#1338=EDGE_CURVE('',#2150,#2148,#1586,.T.);
#1339=EDGE_CURVE('',#2147,#2151,#1587,.T.);
#1340=EDGE_CURVE('',#2151,#2150,#1910,.T.);
#1341=EDGE_CURVE('',#2152,#2153,#1588,.T.);
#1342=EDGE_CURVE('',#2153,#2154,#1911,.T.);
#1343=EDGE_CURVE('',#2154,#2155,#1589,.T.);
#1344=EDGE_CURVE('',#2155,#2152,#1912,.T.);
#1345=EDGE_CURVE('',#2156,#2157,#1590,.T.);
#1346=EDGE_CURVE('',#2157,#2158,#1913,.T.);
#1347=EDGE_CURVE('',#2158,#2159,#1591,.T.);
#1348=EDGE_CURVE('',#2159,#2156,#1914,.T.);
#1349=EDGE_CURVE('',#2159,#2160,#1915,.T.);
#1350=EDGE_CURVE('',#2160,#2161,#1916,.T.);
#1351=EDGE_CURVE('',#2161,#2156,#1917,.T.);
#1352=EDGE_CURVE('',#2157,#2162,#1918,.T.);
#1353=EDGE_CURVE('',#2162,#2163,#1919,.T.);
#1354=EDGE_CURVE('',#2163,#2158,#1920,.T.);
#1355=EDGE_CURVE('',#2155,#2163,#1921,.T.);
#1356=EDGE_CURVE('',#2162,#2152,#1922,.T.);
#1357=EDGE_CURVE('',#2151,#2161,#1923,.T.);
#1358=EDGE_CURVE('',#2160,#2150,#1924,.T.);
#1359=EDGE_CURVE('',#2149,#2145,#1592,.T.);
#1360=EDGE_CURVE('',#2144,#2146,#1593,.T.);
#1361=EDGE_CURVE('',#2142,#2153,#1594,.T.);
#1362=EDGE_CURVE('',#2154,#2143,#1595,.T.);
#1363=EDGE_CURVE('',#2164,#2165,#1925,.T.);
#1364=EDGE_CURVE('',#2165,#2166,#1926,.T.);
#1365=EDGE_CURVE('',#2166,#2167,#1927,.T.);
#1366=EDGE_CURVE('',#2167,#2164,#1928,.T.);
#1367=EDGE_CURVE('',#2168,#2169,#1929,.T.);
#1368=EDGE_CURVE('',#2169,#2170,#1930,.T.);
#1369=EDGE_CURVE('',#2170,#2171,#1931,.T.);
#1370=EDGE_CURVE('',#2171,#2168,#1932,.T.);
#1371=EDGE_CURVE('',#2172,#2173,#1933,.T.);
#1372=EDGE_CURVE('',#2173,#2171,#1934,.T.);
#1373=EDGE_CURVE('',#2170,#2172,#1935,.T.);
#1374=EDGE_CURVE('',#2174,#2175,#1936,.T.);
#1375=EDGE_CURVE('',#2175,#2176,#1596,.T.);
#1376=EDGE_CURVE('',#2176,#2177,#1937,.T.);
#1377=EDGE_CURVE('',#2177,#2174,#1597,.T.);
#1378=EDGE_CURVE('',#2168,#2177,#1598,.T.);
#1379=EDGE_CURVE('',#2176,#2169,#1599,.T.);
#1380=EDGE_CURVE('',#2178,#2173,#1600,.T.);
#1381=EDGE_CURVE('',#2172,#2179,#1601,.T.);
#1382=EDGE_CURVE('',#2179,#2178,#1938,.T.);
#1383=EDGE_CURVE('',#2180,#2181,#1939,.T.);
#1384=EDGE_CURVE('',#2181,#2165,#1602,.T.);
#1385=EDGE_CURVE('',#2164,#2180,#1603,.T.);
#1386=EDGE_CURVE('',#2179,#2167,#1940,.T.);
#1387=EDGE_CURVE('',#2166,#2178,#1941,.T.);
#1388=EDGE_CURVE('',#2174,#2182,#1604,.T.);
#1389=EDGE_CURVE('',#2182,#2183,#1942,.T.);
#1390=EDGE_CURVE('',#2183,#2175,#1605,.T.);
#1391=EDGE_CURVE('',#2184,#2185,#1943,.T.);
#1392=EDGE_CURVE('',#2185,#2186,#1606,.T.);
#1393=EDGE_CURVE('',#2186,#2187,#1944,.T.);
#1394=EDGE_CURVE('',#2187,#2184,#1607,.T.);
#1395=EDGE_CURVE('',#2188,#2189,#1945,.T.);
#1396=EDGE_CURVE('',#2189,#2187,#1608,.T.);
#1397=EDGE_CURVE('',#2186,#2188,#1609,.T.);
#1398=EDGE_CURVE('',#2190,#2191,#1946,.T.);
#1399=EDGE_CURVE('',#2191,#2192,#1610,.T.);
#1400=EDGE_CURVE('',#2192,#2193,#1947,.T.);
#1401=EDGE_CURVE('',#2193,#2190,#1611,.T.);
#1402=EDGE_CURVE('',#2194,#2195,#1948,.T.);
#1403=EDGE_CURVE('',#2195,#2196,#1612,.T.);
#1404=EDGE_CURVE('',#2196,#2197,#1949,.T.);
#1405=EDGE_CURVE('',#2197,#2194,#1613,.T.);
#1406=EDGE_CURVE('',#2194,#2198,#1950,.T.);
#1407=EDGE_CURVE('',#2198,#2199,#1951,.T.);
#1408=EDGE_CURVE('',#2199,#2195,#1952,.T.);
#1409=EDGE_CURVE('',#2196,#2200,#1953,.T.);
#1410=EDGE_CURVE('',#2200,#2201,#1954,.T.);
#1411=EDGE_CURVE('',#2201,#2197,#1955,.T.);
#1412=EDGE_CURVE('',#2190,#2201,#1956,.T.);
#1413=EDGE_CURVE('',#2200,#2191,#1957,.T.);
#1414=EDGE_CURVE('',#2188,#2199,#1958,.T.);
#1415=EDGE_CURVE('',#2198,#2189,#1959,.T.);
#1416=EDGE_CURVE('',#2184,#2183,#1614,.T.);
#1417=EDGE_CURVE('',#2182,#2185,#1615,.T.);
#1418=EDGE_CURVE('',#2192,#2181,#1616,.T.);
#1419=EDGE_CURVE('',#2193,#2180,#1617,.T.);
#1420=EDGE_CURVE('',#2202,#2203,#1960,.T.);
#1421=EDGE_CURVE('',#2203,#2204,#1961,.T.);
#1422=EDGE_CURVE('',#2204,#2205,#1962,.T.);
#1423=EDGE_CURVE('',#2205,#2202,#1963,.T.);
#1424=EDGE_CURVE('',#2206,#2207,#1964,.T.);
#1425=EDGE_CURVE('',#2207,#2208,#1965,.T.);
#1426=EDGE_CURVE('',#2208,#2209,#1966,.T.);
#1427=EDGE_CURVE('',#2209,#2206,#1967,.T.);
#1428=EDGE_CURVE('',#2210,#2211,#1968,.T.);
#1429=EDGE_CURVE('',#2211,#2209,#1969,.T.);
#1430=EDGE_CURVE('',#2208,#2210,#1970,.T.);
#1431=EDGE_CURVE('',#2212,#2213,#1971,.T.);
#1432=EDGE_CURVE('',#2213,#2214,#1618,.T.);
#1433=EDGE_CURVE('',#2214,#2215,#1972,.T.);
#1434=EDGE_CURVE('',#2215,#2212,#1619,.T.);
#1435=EDGE_CURVE('',#2206,#2215,#1620,.T.);
#1436=EDGE_CURVE('',#2207,#2214,#1621,.T.);
#1437=EDGE_CURVE('',#2216,#2211,#1622,.T.);
#1438=EDGE_CURVE('',#2210,#2217,#1623,.T.);
#1439=EDGE_CURVE('',#2217,#2216,#1973,.T.);
#1440=EDGE_CURVE('',#2218,#2219,#1974,.T.);
#1441=EDGE_CURVE('',#2219,#2203,#1624,.T.);
#1442=EDGE_CURVE('',#2202,#2218,#1625,.T.);
#1443=EDGE_CURVE('',#2217,#2205,#1975,.T.);
#1444=EDGE_CURVE('',#2204,#2216,#1976,.T.);
#1445=EDGE_CURVE('',#2212,#2220,#1626,.T.);
#1446=EDGE_CURVE('',#2220,#2221,#1977,.T.);
#1447=EDGE_CURVE('',#2221,#2213,#1627,.T.);
#1448=EDGE_CURVE('',#2222,#2223,#1978,.T.);
#1449=EDGE_CURVE('',#2223,#2224,#1628,.T.);
#1450=EDGE_CURVE('',#2224,#2225,#1979,.T.);
#1451=EDGE_CURVE('',#2225,#2222,#1629,.T.);
#1452=EDGE_CURVE('',#2226,#2227,#1980,.T.);
#1453=EDGE_CURVE('',#2227,#2225,#1630,.T.);
#1454=EDGE_CURVE('',#2224,#2226,#1631,.T.);
#1455=EDGE_CURVE('',#2228,#2229,#1981,.T.);
#1456=EDGE_CURVE('',#2229,#2230,#1632,.T.);
#1457=EDGE_CURVE('',#2230,#2231,#1982,.T.);
#1458=EDGE_CURVE('',#2231,#2228,#1633,.T.);
#1459=EDGE_CURVE('',#2232,#2233,#1983,.T.);
#1460=EDGE_CURVE('',#2233,#2234,#1634,.T.);
#1461=EDGE_CURVE('',#2234,#2235,#1984,.T.);
#1462=EDGE_CURVE('',#2235,#2232,#1635,.T.);
#1463=EDGE_CURVE('',#2232,#2236,#1985,.T.);
#1464=EDGE_CURVE('',#2236,#2237,#1986,.T.);
#1465=EDGE_CURVE('',#2237,#2233,#1987,.T.);
#1466=EDGE_CURVE('',#2234,#2238,#1988,.T.);
#1467=EDGE_CURVE('',#2238,#2239,#1989,.T.);
#1468=EDGE_CURVE('',#2239,#2235,#1990,.T.);
#1469=EDGE_CURVE('',#2228,#2239,#1991,.T.);
#1470=EDGE_CURVE('',#2238,#2229,#1992,.T.);
#1471=EDGE_CURVE('',#2226,#2237,#1993,.T.);
#1472=EDGE_CURVE('',#2236,#2227,#1994,.T.);
#1473=EDGE_CURVE('',#2222,#2221,#1636,.T.);
#1474=EDGE_CURVE('',#2220,#2223,#1637,.T.);
#1475=EDGE_CURVE('',#2219,#2230,#1638,.T.);
#1476=EDGE_CURVE('',#2231,#2218,#1639,.T.);
#1477=EDGE_CURVE('',#2240,#2241,#1995,.T.);
#1478=EDGE_CURVE('',#2241,#2242,#1996,.T.);
#1479=EDGE_CURVE('',#2242,#2243,#1997,.T.);
#1480=EDGE_CURVE('',#2243,#2240,#1998,.T.);
#1481=EDGE_CURVE('',#2244,#2245,#1999,.T.);
#1482=EDGE_CURVE('',#2245,#2246,#2000,.T.);
#1483=EDGE_CURVE('',#2246,#2247,#2001,.T.);
#1484=EDGE_CURVE('',#2247,#2244,#2002,.T.);
#1485=EDGE_CURVE('',#2248,#2246,#2003,.T.);
#1486=EDGE_CURVE('',#2245,#2249,#2004,.T.);
#1487=EDGE_CURVE('',#2249,#2248,#2005,.T.);
#1488=EDGE_CURVE('',#2250,#2251,#1640,.T.);
#1489=EDGE_CURVE('',#2251,#2252,#2006,.T.);
#1490=EDGE_CURVE('',#2252,#2253,#1641,.T.);
#1491=EDGE_CURVE('',#2253,#2250,#2007,.T.);
#1492=EDGE_CURVE('',#2247,#2252,#1642,.T.);
#1493=EDGE_CURVE('',#2251,#2244,#1643,.T.);
#1494=EDGE_CURVE('',#2254,#2255,#2008,.T.);
#1495=EDGE_CURVE('',#2255,#2248,#1644,.T.);
#1496=EDGE_CURVE('',#2249,#2254,#1645,.T.);
#1497=EDGE_CURVE('',#2256,#2240,#1646,.T.);
#1498=EDGE_CURVE('',#2243,#2257,#1647,.T.);
#1499=EDGE_CURVE('',#2257,#2256,#2009,.T.);
#1500=EDGE_CURVE('',#2254,#2242,#2010,.T.);
#1501=EDGE_CURVE('',#2241,#2255,#2011,.T.);
#1502=EDGE_CURVE('',#2253,#2258,#1648,.T.);
#1503=EDGE_CURVE('',#2258,#2259,#2012,.T.);
#1504=EDGE_CURVE('',#2259,#2250,#1649,.T.);
#1505=EDGE_CURVE('',#2260,#2261,#1650,.T.);
#1506=EDGE_CURVE('',#2261,#2262,#2013,.T.);
#1507=EDGE_CURVE('',#2262,#2263,#1651,.T.);
#1508=EDGE_CURVE('',#2263,#2260,#2014,.T.);
#1509=EDGE_CURVE('',#2264,#2262,#1652,.T.);
#1510=EDGE_CURVE('',#2261,#2265,#1653,.T.);
#1511=EDGE_CURVE('',#2265,#2264,#2015,.T.);
#1512=EDGE_CURVE('',#2266,#2267,#1654,.T.);
#1513=EDGE_CURVE('',#2267,#2268,#2016,.T.);
#1514=EDGE_CURVE('',#2268,#2269,#1655,.T.);
#1515=EDGE_CURVE('',#2269,#2266,#2017,.T.);
#1516=EDGE_CURVE('',#2270,#2271,#1656,.T.);
#1517=EDGE_CURVE('',#2271,#2272,#2018,.T.);
#1518=EDGE_CURVE('',#2272,#2273,#1657,.T.);
#1519=EDGE_CURVE('',#2273,#2270,#2019,.T.);
#1520=EDGE_CURVE('',#2273,#2274,#2020,.T.);
#1521=EDGE_CURVE('',#2274,#2275,#2021,.T.);
#1522=EDGE_CURVE('',#2275,#2270,#2022,.T.);
#1523=EDGE_CURVE('',#2271,#2276,#2023,.T.);
#1524=EDGE_CURVE('',#2276,#2277,#2024,.T.);
#1525=EDGE_CURVE('',#2277,#2272,#2025,.T.);
#1526=EDGE_CURVE('',#2269,#2277,#2026,.T.);
#1527=EDGE_CURVE('',#2276,#2266,#2027,.T.);
#1528=EDGE_CURVE('',#2265,#2275,#2028,.T.);
#1529=EDGE_CURVE('',#2274,#2264,#2029,.T.);
#1530=EDGE_CURVE('',#2259,#2263,#1658,.T.);
#1531=EDGE_CURVE('',#2260,#2258,#1659,.T.);
#1532=EDGE_CURVE('',#2256,#2267,#1660,.T.);
#1533=EDGE_CURVE('',#2268,#2257,#1661,.T.);
#1534=(
BOUNDED_CURVE()
B_SPLINE_CURVE(1,(#3332,#3333),.UNSPECIFIED.,.F.,.F.)
B_SPLINE_CURVE_WITH_KNOTS((2,2),(0.,1.9699999999938),.UNSPECIFIED.)
CURVE()
GEOMETRIC_REPRESENTATION_ITEM()
RATIONAL_B_SPLINE_CURVE((1.,1.))
REPRESENTATION_ITEM('')
);
#1535=(
BOUNDED_CURVE()
B_SPLINE_CURVE(1,(#3336,#3337),.UNSPECIFIED.,.F.,.F.)
B_SPLINE_CURVE_WITH_KNOTS((2,2),(0.,1.9699999999938),.UNSPECIFIED.)
CURVE()
GEOMETRIC_REPRESENTATION_ITEM()
RATIONAL_B_SPLINE_CURVE((1.,1.))
REPRESENTATION_ITEM('')
);
#1536=(
BOUNDED_CURVE()
B_SPLINE_CURVE(1,(#3340,#3341),.UNSPECIFIED.,.F.,.F.)
B_SPLINE_CURVE_WITH_KNOTS((2,2),(0.,1.9699999999938),.UNSPECIFIED.)
CURVE()
GEOMETRIC_REPRESENTATION_ITEM()
RATIONAL_B_SPLINE_CURVE((1.,1.))
REPRESENTATION_ITEM('')
);
#1537=(
BOUNDED_CURVE()
B_SPLINE_CURVE(1,(#3344,#3345),.UNSPECIFIED.,.F.,.F.)
B_SPLINE_CURVE_WITH_KNOTS((2,2),(0.,1.9699999999938),.UNSPECIFIED.)
CURVE()
GEOMETRIC_REPRESENTATION_ITEM()
RATIONAL_B_SPLINE_CURVE((1.,1.))
REPRESENTATION_ITEM('')
);
#1538=TRIMMED_CURVE($,#1662,(#3301),(#3302),.T.,.CARTESIAN.);
#1539=TRIMMED_CURVE($,#1663,(#3304),(#3305),.T.,.CARTESIAN.);
#1540=TRIMMED_CURVE($,#1664,(#3309),(#3310),.T.,.CARTESIAN.);
#1541=TRIMMED_CURVE($,#1665,(#3314),(#3315),.T.,.CARTESIAN.);
#1542=TRIMMED_CURVE($,#1666,(#3317),(#3318),.T.,.CARTESIAN.);
#1543=TRIMMED_CURVE($,#1667,(#3322),(#3323),.T.,.CARTESIAN.);
#1544=TRIMMED_CURVE($,#1668,(#3325),(#3326),.T.,.CARTESIAN.);
#1545=TRIMMED_CURVE($,#1669,(#3328),(#3329),.T.,.CARTESIAN.);
#1546=TRIMMED_CURVE($,#1670,(#3349),(#3350),.T.,.CARTESIAN.);
#1547=TRIMMED_CURVE($,#1671,(#3354),(#3355),.T.,.CARTESIAN.);
#1548=TRIMMED_CURVE($,#1672,(#3359),(#3360),.T.,.CARTESIAN.);
#1549=TRIMMED_CURVE($,#1673,(#3362),(#3363),.T.,.CARTESIAN.);
#1550=TRIMMED_CURVE($,#1674,(#3365),(#3366),.T.,.CARTESIAN.);
#1551=TRIMMED_CURVE($,#1675,(#3370),(#3371),.T.,.CARTESIAN.);
#1552=TRIMMED_CURVE($,#1676,(#3373),(#3374),.T.,.CARTESIAN.);
#1553=TRIMMED_CURVE($,#1677,(#3378),(#3379),.T.,.CARTESIAN.);
#1554=TRIMMED_CURVE($,#1678,(#3397),(#3398),.T.,.CARTESIAN.);
#1555=TRIMMED_CURVE($,#1679,(#3400),(#3401),.T.,.CARTESIAN.);
#1556=TRIMMED_CURVE($,#1680,(#3467),(#3468),.T.,.CARTESIAN.);
#1557=TRIMMED_CURVE($,#1681,(#3470),(#3471),.T.,.CARTESIAN.);
#1558=TRIMMED_CURVE($,#1682,(#3561),(#3562),.T.,.CARTESIAN.);
#1559=TRIMMED_CURVE($,#1683,(#3564),(#3565),.T.,.CARTESIAN.);
#1560=TRIMMED_CURVE($,#1684,(#3567),(#3568),.T.,.CARTESIAN.);
#1561=TRIMMED_CURVE($,#1685,(#3570),(#3571),.T.,.CARTESIAN.);
#1562=TRIMMED_CURVE($,#1686,(#3573),(#3574),.T.,.CARTESIAN.);
#1563=TRIMMED_CURVE($,#1687,(#3576),(#3577),.T.,.CARTESIAN.);
#1564=TRIMMED_CURVE($,#1688,(#3579),(#3580),.T.,.CARTESIAN.);
#1565=TRIMMED_CURVE($,#1689,(#3582),(#3583),.T.,.CARTESIAN.);
#1566=TRIMMED_CURVE($,#1690,(#3585),(#3586),.T.,.CARTESIAN.);
#1567=TRIMMED_CURVE($,#1691,(#3588),(#3589),.T.,.CARTESIAN.);
#1568=TRIMMED_CURVE($,#1692,(#3591),(#3592),.T.,.CARTESIAN.);
#1569=TRIMMED_CURVE($,#1693,(#3594),(#3595),.T.,.CARTESIAN.);
#1570=TRIMMED_CURVE($,#1694,(#3597),(#3598),.T.,.CARTESIAN.);
#1571=TRIMMED_CURVE($,#1695,(#3600),(#3601),.T.,.CARTESIAN.);
#1572=TRIMMED_CURVE($,#1696,(#3603),(#3604),.T.,.CARTESIAN.);
#1573=TRIMMED_CURVE($,#1697,(#3606),(#3607),.T.,.CARTESIAN.);
#1574=TRIMMED_CURVE($,#1698,(#3690),(#3691),.T.,.CARTESIAN.);
#1575=TRIMMED_CURVE($,#1699,(#3695),(#3696),.T.,.CARTESIAN.);
#1576=TRIMMED_CURVE($,#1700,(#3700),(#3701),.T.,.CARTESIAN.);
#1577=TRIMMED_CURVE($,#1701,(#3703),(#3704),.T.,.CARTESIAN.);
#1578=TRIMMED_CURVE($,#1702,(#3708),(#3709),.T.,.CARTESIAN.);
#1579=TRIMMED_CURVE($,#1703,(#3711),(#3712),.T.,.CARTESIAN.);
#1580=TRIMMED_CURVE($,#1704,(#3714),(#3715),.T.,.CARTESIAN.);
#1581=TRIMMED_CURVE($,#1705,(#3717),(#3718),.T.,.CARTESIAN.);
#1582=TRIMMED_CURVE($,#1706,(#3726),(#3727),.T.,.CARTESIAN.);
#1583=TRIMMED_CURVE($,#1707,(#3731),(#3732),.T.,.CARTESIAN.);
#1584=TRIMMED_CURVE($,#1708,(#3734),(#3735),.T.,.CARTESIAN.);
#1585=TRIMMED_CURVE($,#1709,(#3739),(#3740),.T.,.CARTESIAN.);
#1586=TRIMMED_CURVE($,#1710,(#3744),(#3745),.T.,.CARTESIAN.);
#1587=TRIMMED_CURVE($,#1711,(#3747),(#3748),.T.,.CARTESIAN.);
#1588=TRIMMED_CURVE($,#1712,(#3752),(#3753),.T.,.CARTESIAN.);
#1589=TRIMMED_CURVE($,#1713,(#3757),(#3758),.T.,.CARTESIAN.);
#1590=TRIMMED_CURVE($,#1714,(#3762),(#3763),.T.,.CARTESIAN.);
#1591=TRIMMED_CURVE($,#1715,(#3767),(#3768),.T.,.CARTESIAN.);
#1592=TRIMMED_CURVE($,#1716,(#3792),(#3793),.T.,.CARTESIAN.);
#1593=TRIMMED_CURVE($,#1717,(#3795),(#3796),.T.,.CARTESIAN.);
#1594=TRIMMED_CURVE($,#1718,(#3798),(#3799),.T.,.CARTESIAN.);
#1595=TRIMMED_CURVE($,#1719,(#3801),(#3802),.T.,.CARTESIAN.);
#1596=TRIMMED_CURVE($,#1720,(#3887),(#3888),.T.,.CARTESIAN.);
#1597=TRIMMED_CURVE($,#1721,(#3892),(#3893),.T.,.CARTESIAN.);
#1598=TRIMMED_CURVE($,#1722,(#3895),(#3896),.T.,.CARTESIAN.);
#1599=TRIMMED_CURVE($,#1723,(#3898),(#3899),.T.,.CARTESIAN.);
#1600=TRIMMED_CURVE($,#1724,(#3901),(#3902),.T.,.CARTESIAN.);
#1601=TRIMMED_CURVE($,#1725,(#3904),(#3905),.T.,.CARTESIAN.);
#1602=TRIMMED_CURVE($,#1726,(#3911),(#3912),.T.,.CARTESIAN.);
#1603=TRIMMED_CURVE($,#1727,(#3914),(#3915),.T.,.CARTESIAN.);
#1604=TRIMMED_CURVE($,#1728,(#3921),(#3922),.T.,.CARTESIAN.);
#1605=TRIMMED_CURVE($,#1729,(#3926),(#3927),.T.,.CARTESIAN.);
#1606=TRIMMED_CURVE($,#1730,(#3931),(#3932),.T.,.CARTESIAN.);
#1607=TRIMMED_CURVE($,#1731,(#3936),(#3937),.T.,.CARTESIAN.);
#1608=TRIMMED_CURVE($,#1732,(#3941),(#3942),.T.,.CARTESIAN.);
#1609=TRIMMED_CURVE($,#1733,(#3944),(#3945),.T.,.CARTESIAN.);
#1610=TRIMMED_CURVE($,#1734,(#3949),(#3950),.T.,.CARTESIAN.);
#1611=TRIMMED_CURVE($,#1735,(#3954),(#3955),.T.,.CARTESIAN.);
#1612=TRIMMED_CURVE($,#1736,(#3959),(#3960),.T.,.CARTESIAN.);
#1613=TRIMMED_CURVE($,#1737,(#3964),(#3965),.T.,.CARTESIAN.);
#1614=TRIMMED_CURVE($,#1738,(#3987),(#3988),.T.,.CARTESIAN.);
#1615=TRIMMED_CURVE($,#1739,(#3990),(#3991),.T.,.CARTESIAN.);
#1616=TRIMMED_CURVE($,#1740,(#3993),(#3994),.T.,.CARTESIAN.);
#1617=TRIMMED_CURVE($,#1741,(#3996),(#3997),.T.,.CARTESIAN.);
#1618=TRIMMED_CURVE($,#1742,(#4082),(#4083),.T.,.CARTESIAN.);
#1619=TRIMMED_CURVE($,#1743,(#4087),(#4088),.T.,.CARTESIAN.);
#1620=TRIMMED_CURVE($,#1744,(#4090),(#4091),.T.,.CARTESIAN.);
#1621=TRIMMED_CURVE($,#1745,(#4093),(#4094),.T.,.CARTESIAN.);
#1622=TRIMMED_CURVE($,#1746,(#4096),(#4097),.T.,.CARTESIAN.);
#1623=TRIMMED_CURVE($,#1747,(#4099),(#4100),.T.,.CARTESIAN.);
#1624=TRIMMED_CURVE($,#1748,(#4106),(#4107),.T.,.CARTESIAN.);
#1625=TRIMMED_CURVE($,#1749,(#4109),(#4110),.T.,.CARTESIAN.);
#1626=TRIMMED_CURVE($,#1750,(#4116),(#4117),.T.,.CARTESIAN.);
#1627=TRIMMED_CURVE($,#1751,(#4121),(#4122),.T.,.CARTESIAN.);
#1628=TRIMMED_CURVE($,#1752,(#4126),(#4127),.T.,.CARTESIAN.);
#1629=TRIMMED_CURVE($,#1753,(#4131),(#4132),.T.,.CARTESIAN.);
#1630=TRIMMED_CURVE($,#1754,(#4136),(#4137),.T.,.CARTESIAN.);
#1631=TRIMMED_CURVE($,#1755,(#4139),(#4140),.T.,.CARTESIAN.);
#1632=TRIMMED_CURVE($,#1756,(#4144),(#4145),.T.,.CARTESIAN.);
#1633=TRIMMED_CURVE($,#1757,(#4149),(#4150),.T.,.CARTESIAN.);
#1634=TRIMMED_CURVE($,#1758,(#4154),(#4155),.T.,.CARTESIAN.);
#1635=TRIMMED_CURVE($,#1759,(#4159),(#4160),.T.,.CARTESIAN.);
#1636=TRIMMED_CURVE($,#1760,(#4182),(#4183),.T.,.CARTESIAN.);
#1637=TRIMMED_CURVE($,#1761,(#4185),(#4186),.T.,.CARTESIAN.);
#1638=TRIMMED_CURVE($,#1762,(#4188),(#4189),.T.,.CARTESIAN.);
#1639=TRIMMED_CURVE($,#1763,(#4191),(#4192),.T.,.CARTESIAN.);
#1640=TRIMMED_CURVE($,#1764,(#4275),(#4276),.T.,.CARTESIAN.);
#1641=TRIMMED_CURVE($,#1765,(#4280),(#4281),.T.,.CARTESIAN.);
#1642=TRIMMED_CURVE($,#1766,(#4285),(#4286),.T.,.CARTESIAN.);
#1643=TRIMMED_CURVE($,#1767,(#4288),(#4289),.T.,.CARTESIAN.);
#1644=TRIMMED_CURVE($,#1768,(#4293),(#4294),.T.,.CARTESIAN.);
#1645=TRIMMED_CURVE($,#1769,(#4296),(#4297),.T.,.CARTESIAN.);
#1646=TRIMMED_CURVE($,#1770,(#4299),(#4300),.T.,.CARTESIAN.);
#1647=TRIMMED_CURVE($,#1771,(#4302),(#4303),.T.,.CARTESIAN.);
#1648=TRIMMED_CURVE($,#1772,(#4311),(#4312),.T.,.CARTESIAN.);
#1649=TRIMMED_CURVE($,#1773,(#4316),(#4317),.T.,.CARTESIAN.);
#1650=TRIMMED_CURVE($,#1774,(#4319),(#4320),.T.,.CARTESIAN.);
#1651=TRIMMED_CURVE($,#1775,(#4324),(#4325),.T.,.CARTESIAN.);
#1652=TRIMMED_CURVE($,#1776,(#4329),(#4330),.T.,.CARTESIAN.);
#1653=TRIMMED_CURVE($,#1777,(#4332),(#4333),.T.,.CARTESIAN.);
#1654=TRIMMED_CURVE($,#1778,(#4337),(#4338),.T.,.CARTESIAN.);
#1655=TRIMMED_CURVE($,#1779,(#4342),(#4343),.T.,.CARTESIAN.);
#1656=TRIMMED_CURVE($,#1780,(#4347),(#4348),.T.,.CARTESIAN.);
#1657=TRIMMED_CURVE($,#1781,(#4352),(#4353),.T.,.CARTESIAN.);
#1658=TRIMMED_CURVE($,#1782,(#4377),(#4378),.T.,.CARTESIAN.);
#1659=TRIMMED_CURVE($,#1783,(#4380),(#4381),.T.,.CARTESIAN.);
#1660=TRIMMED_CURVE($,#1784,(#4383),(#4384),.T.,.CARTESIAN.);
#1661=TRIMMED_CURVE($,#1785,(#4386),(#4387),.T.,.CARTESIAN.);
#1662=CIRCLE('',#2546,0.500000000003952);
#1663=CIRCLE('',#2547,0.500000000003951);
#1664=CIRCLE('',#2548,0.5);
#1665=CIRCLE('',#2549,0.5);
#1666=CIRCLE('',#2550,0.500000000000004);
#1667=CIRCLE('',#2551,0.5);
#1668=CIRCLE('',#2552,0.499999999996098);
#1669=CIRCLE('',#2553,0.499999999996103);
#1670=CIRCLE('',#2554,0.5);
#1671=CIRCLE('',#2555,0.5);
#1672=CIRCLE('',#2556,0.500000000003951);
#1673=CIRCLE('',#2557,0.500000000003951);
#1674=CIRCLE('',#2558,0.5);
#1675=CIRCLE('',#2559,0.5);
#1676=CIRCLE('',#2560,0.500000000003898);
#1677=CIRCLE('',#2561,0.500000000003896);
#1678=CIRCLE('',#2562,0.5);
#1679=CIRCLE('',#2563,0.5);
#1680=CIRCLE('',#2564,0.500000000000004);
#1681=CIRCLE('',#2565,0.499999999999996);
#1682=CIRCLE('',#2566,0.249999999999999);
#1683=CIRCLE('',#2567,0.249999999999998);
#1684=CIRCLE('',#2568,0.249999999999943);
#1685=CIRCLE('',#2569,0.249999999999943);
#1686=CIRCLE('',#2570,0.24999999999998);
#1687=CIRCLE('',#2571,0.250000000000184);
#1688=CIRCLE('',#2572,0.250000000000041);
#1689=CIRCLE('',#2573,0.250000000000065);
#1690=CIRCLE('',#2574,0.249999999999936);
#1691=CIRCLE('',#2575,0.249999999999861);
#1692=CIRCLE('',#2576,0.250000000000016);
#1693=CIRCLE('',#2577,0.250000000000014);
#1694=CIRCLE('',#2578,0.24999999999991);
#1695=CIRCLE('',#2579,0.249999999999932);
#1696=CIRCLE('',#2580,0.249999999999988);
#1697=CIRCLE('',#2581,0.249999999999992);
#1698=CIRCLE('',#2603,2.13124999992582);
#1699=CIRCLE('',#2604,2.13124999992427);
#1700=CIRCLE('',#2605,2.13124999992451);
#1701=CIRCLE('',#2606,2.13124999992487);
#1702=CIRCLE('',#2607,2.13124999992461);
#1703=CIRCLE('',#2608,2.13124999992442);
#1704=CIRCLE('',#2609,2.13124999992435);
#1705=CIRCLE('',#2610,2.1312499999245);
#1706=CIRCLE('',#2611,2.13124999992488);
#1707=CIRCLE('',#2612,2.13124999992481);
#1708=CIRCLE('',#2613,2.13124999992438);
#1709=CIRCLE('',#2614,2.13124999992449);
#1710=CIRCLE('',#2615,2.13124999992418);
#1711=CIRCLE('',#2616,2.1312499999242);
#1712=CIRCLE('',#2617,2.13124999992408);
#1713=CIRCLE('',#2618,2.13124999992447);
#1714=CIRCLE('',#2619,2.13124999992429);
#1715=CIRCLE('',#2620,2.13124999992428);
#1716=CIRCLE('',#2621,2.13124999992468);
#1717=CIRCLE('',#2622,2.13124999992466);
#1718=CIRCLE('',#2623,2.13124999992426);
#1719=CIRCLE('',#2624,2.1312499999238);
#1720=CIRCLE('',#2646,2.13124999992329);
#1721=CIRCLE('',#2647,2.13124999992282);
#1722=CIRCLE('',#2648,2.13124999992446);
#1723=CIRCLE('',#2649,2.13124999992419);
#1724=CIRCLE('',#2650,2.13124999992452);
#1725=CIRCLE('',#2651,2.13124999992441);
#1726=CIRCLE('',#2652,2.13124999992412);
#1727=CIRCLE('',#2653,2.13124999992411);
#1728=CIRCLE('',#2654,2.13124999992358);
#1729=CIRCLE('',#2655,2.13124999992344);
#1730=CIRCLE('',#2656,2.13124999992301);
#1731=CIRCLE('',#2657,2.13124999992297);
#1732=CIRCLE('',#2658,2.1312499999241);
#1733=CIRCLE('',#2659,2.13124999992404);
#1734=CIRCLE('',#2660,2.13124999992434);
#1735=CIRCLE('',#2661,2.13124999992421);
#1736=CIRCLE('',#2662,2.13124999992431);
#1737=CIRCLE('',#2663,2.13124999992432);
#1738=CIRCLE('',#2664,2.13124999992541);
#1739=CIRCLE('',#2665,2.13124999992541);
#1740=CIRCLE('',#2666,2.13124999992412);
#1741=CIRCLE('',#2667,2.13124999992459);
#1742=CIRCLE('',#2689,2.13124999992471);
#1743=CIRCLE('',#2690,2.13124999992244);
#1744=CIRCLE('',#2691,2.1312499999245);
#1745=CIRCLE('',#2692,2.13124999992412);
#1746=CIRCLE('',#2693,2.13124999992432);
#1747=CIRCLE('',#2694,2.13124999992461);
#1748=CIRCLE('',#2695,2.13124999992415);
#1749=CIRCLE('',#2696,2.13124999992404);
#1750=CIRCLE('',#2697,2.13124999992312);
#1751=CIRCLE('',#2698,2.1312499999231);
#1752=CIRCLE('',#2699,2.13124999992229);
#1753=CIRCLE('',#2700,2.13124999992234);
#1754=CIRCLE('',#2701,2.13124999992413);
#1755=CIRCLE('',#2702,2.13124999992414);
#1756=CIRCLE('',#2703,2.1312499999246);
#1757=CIRCLE('',#2704,2.13124999992439);
#1758=CIRCLE('',#2705,2.13124999992427);
#1759=CIRCLE('',#2706,2.13124999992428);
#1760=CIRCLE('',#2707,2.13124999992456);
#1761=CIRCLE('',#2708,2.13124999992445);
#1762=CIRCLE('',#2709,2.13124999992419);
#1763=CIRCLE('',#2710,2.13124999992405);
#1764=CIRCLE('',#2732,2.13124999992565);
#1765=CIRCLE('',#2733,2.13124999992436);
#1766=CIRCLE('',#2734,2.13124999992417);
#1767=CIRCLE('',#2735,2.13124999992447);
#1768=CIRCLE('',#2736,2.13124999992463);
#1769=CIRCLE('',#2737,2.13124999992435);
#1770=CIRCLE('',#2738,2.13124999992444);
#1771=CIRCLE('',#2739,2.13124999992436);
#1772=CIRCLE('',#2740,2.13124999992317);
#1773=CIRCLE('',#2741,2.13124999992316);
#1774=CIRCLE('',#2742,2.13124999992416);
#1775=CIRCLE('',#2743,2.13124999992394);
#1776=CIRCLE('',#2744,2.13124999992512);
#1777=CIRCLE('',#2745,2.13124999992506);
#1778=CIRCLE('',#2746,2.13124999992427);
#1779=CIRCLE('',#2747,2.13124999992433);
#1780=CIRCLE('',#2748,2.13124999992428);
#1781=CIRCLE('',#2749,2.13124999992427);
#1782=CIRCLE('',#2750,2.13124999992525);
#1783=CIRCLE('',#2751,2.1312499999252);
#1784=CIRCLE('',#2752,2.13124999992387);
#1785=CIRCLE('',#2753,2.13124999992379);
#1786=B_SPLINE_CURVE_WITH_KNOTS('',1,(#3284,#3285),.UNSPECIFIED.,.F.,.F.,
(2,2),(0.,1.),.UNSPECIFIED.);
#1787=B_SPLINE_CURVE_WITH_KNOTS('',1,(#3286,#3287),.UNSPECIFIED.,.F.,.F.,
(2,2),(0.,10.9999999999702),.UNSPECIFIED.);
#1788=B_SPLINE_CURVE_WITH_KNOTS('',1,(#3288,#3289),.UNSPECIFIED.,.F.,.F.,
(2,2),(0.,1.),.UNSPECIFIED.);
#1789=B_SPLINE_CURVE_WITH_KNOTS('',1,(#3290,#3291),.UNSPECIFIED.,.F.,.F.,
(2,2),(0.,10.9999999999702),.UNSPECIFIED.);
#1790=B_SPLINE_CURVE_WITH_KNOTS('',1,(#3292,#3293),.UNSPECIFIED.,.F.,.F.,
(2,2),(0.,1.),.UNSPECIFIED.);
#1791=B_SPLINE_CURVE_WITH_KNOTS('',1,(#3294,#3295),.UNSPECIFIED.,.F.,.F.,
(2,2),(0.,10.9999999999859),.UNSPECIFIED.);
#1792=B_SPLINE_CURVE_WITH_KNOTS('',1,(#3296,#3297),.UNSPECIFIED.,.F.,.F.,
(2,2),(0.,1.),.UNSPECIFIED.);
#1793=B_SPLINE_CURVE_WITH_KNOTS('',1,(#3298,#3299),.UNSPECIFIED.,.F.,.F.,
(2,2),(0.,10.9999999999859),.UNSPECIFIED.);
#1794=B_SPLINE_CURVE_WITH_KNOTS('',1,(#3306,#3307),.UNSPECIFIED.,.F.,.F.,
(2,2),(-1.,0.),.UNSPECIFIED.);
#1795=B_SPLINE_CURVE_WITH_KNOTS('',1,(#3311,#3312),.UNSPECIFIED.,.F.,.F.,
(2,2),(-1.,0.),.UNSPECIFIED.);
#1796=B_SPLINE_CURVE_WITH_KNOTS('',1,(#3319,#3320),.UNSPECIFIED.,.F.,.F.,
(2,2),(-1.,0.),.UNSPECIFIED.);
#1797=B_SPLINE_CURVE_WITH_KNOTS('',1,(#3330,#3331),.UNSPECIFIED.,.F.,.F.,
(2,2),(-1.,0.),.UNSPECIFIED.);
#1798=B_SPLINE_CURVE_WITH_KNOTS('',1,(#3334,#3335),.UNSPECIFIED.,.F.,.F.,
(2,2),(0.,9.5999999999842),.UNSPECIFIED.);
#1799=B_SPLINE_CURVE_WITH_KNOTS('',1,(#3338,#3339),.UNSPECIFIED.,.F.,.F.,
(2,2),(0.,9.5999999999842),.UNSPECIFIED.);
#1800=B_SPLINE_CURVE_WITH_KNOTS('',1,(#3342,#3343),.UNSPECIFIED.,.F.,.F.,
(2,2),(0.,9.59999999999989),.UNSPECIFIED.);
#1801=B_SPLINE_CURVE_WITH_KNOTS('',1,(#3346,#3347),.UNSPECIFIED.,.F.,.F.,
(2,2),(0.,9.59999999999989),.UNSPECIFIED.);
#1802=B_SPLINE_CURVE_WITH_KNOTS('',1,(#3351,#3352),.UNSPECIFIED.,.F.,.F.,
(2,2),(-1.9699999999938,0.),.UNSPECIFIED.);
#1803=B_SPLINE_CURVE_WITH_KNOTS('',1,(#3356,#3357),.UNSPECIFIED.,.F.,.F.,
(2,2),(-1.9699999999938,0.),.UNSPECIFIED.);
#1804=B_SPLINE_CURVE_WITH_KNOTS('',1,(#3367,#3368),.UNSPECIFIED.,.F.,.F.,
(2,2),(-1.9699999999938,0.),.UNSPECIFIED.);
#1805=B_SPLINE_CURVE_WITH_KNOTS('',1,(#3375,#3376),.UNSPECIFIED.,.F.,.F.,
(2,2),(-1.9699999999938,0.),.UNSPECIFIED.);
#1806=B_SPLINE_CURVE_WITH_KNOTS('',1,(#3380,#3381),.UNSPECIFIED.,.F.,.F.,
(2,2),(0.,2.00000000000748),.UNSPECIFIED.);
#1807=B_SPLINE_CURVE_WITH_KNOTS('',1,(#3382,#3383),.UNSPECIFIED.,.F.,.F.,
(2,2),(0.,2.39999999999991),.UNSPECIFIED.);
#1808=B_SPLINE_CURVE_WITH_KNOTS('',1,(#3384,#3385),.UNSPECIFIED.,.F.,.F.,
(2,2),(0.,2.00000000000748),.UNSPECIFIED.);
#1809=B_SPLINE_CURVE_WITH_KNOTS('',1,(#3386,#3387),.UNSPECIFIED.,.F.,.F.,
(2,2),(0.,2.39999999999991),.UNSPECIFIED.);
#1810=B_SPLINE_CURVE_WITH_KNOTS('',1,(#3388,#3389),.UNSPECIFIED.,.F.,.F.,
(2,2),(0.,2.00000000000748),.UNSPECIFIED.);
#1811=B_SPLINE_CURVE_WITH_KNOTS('',1,(#3390,#3391),.UNSPECIFIED.,.F.,.F.,
(2,2),(0.,2.39999999999991),.UNSPECIFIED.);
#1812=B_SPLINE_CURVE_WITH_KNOTS('',1,(#3392,#3393),.UNSPECIFIED.,.F.,.F.,
(2,2),(0.,2.00000000000748),.UNSPECIFIED.);
#1813=B_SPLINE_CURVE_WITH_KNOTS('',1,(#3394,#3395),.UNSPECIFIED.,.F.,.F.,
(2,2),(0.,2.39999999999991),.UNSPECIFIED.);
#1814=B_SPLINE_CURVE_WITH_KNOTS('',1,(#3402,#3403),.UNSPECIFIED.,.F.,.F.,
(2,2),(0.,1.),.UNSPECIFIED.);
#1815=B_SPLINE_CURVE_WITH_KNOTS('',1,(#3404,#3405),.UNSPECIFIED.,.F.,.F.,
(2,2),(0.,2.00000000000748),.UNSPECIFIED.);
#1816=B_SPLINE_CURVE_WITH_KNOTS('',1,(#3406,#3407),.UNSPECIFIED.,.F.,.F.,
(2,2),(0.,1.),.UNSPECIFIED.);
#1817=B_SPLINE_CURVE_WITH_KNOTS('',1,(#3408,#3409),.UNSPECIFIED.,.F.,.F.,
(2,2),(0.,2.00000000000748),.UNSPECIFIED.);
#1818=B_SPLINE_CURVE_WITH_KNOTS('',1,(#3410,#3411),.UNSPECIFIED.,.F.,.F.,
(2,2),(0.,1.),.UNSPECIFIED.);
#1819=B_SPLINE_CURVE_WITH_KNOTS('',1,(#3412,#3413),.UNSPECIFIED.,.F.,.F.,
(2,2),(0.,1.),.UNSPECIFIED.);
#1820=B_SPLINE_CURVE_WITH_KNOTS('',1,(#3414,#3415),.UNSPECIFIED.,.F.,.F.,
(2,2),(0.,1.99999999993405),.UNSPECIFIED.);
#1821=B_SPLINE_CURVE_WITH_KNOTS('',1,(#3416,#3417),.UNSPECIFIED.,.F.,.F.,
(2,2),(0.,1.9699999999938),.UNSPECIFIED.);
#1822=B_SPLINE_CURVE_WITH_KNOTS('',1,(#3418,#3419),.UNSPECIFIED.,.F.,.F.,
(2,2),(0.,1.99999999993405),.UNSPECIFIED.);
#1823=B_SPLINE_CURVE_WITH_KNOTS('',1,(#3420,#3421),.UNSPECIFIED.,.F.,.F.,
(2,2),(0.,1.9699999999938),.UNSPECIFIED.);
#1824=B_SPLINE_CURVE_WITH_KNOTS('',1,(#3422,#3423),.UNSPECIFIED.,.F.,.F.,
(2,2),(0.,2.00000000001154),.UNSPECIFIED.);
#1825=B_SPLINE_CURVE_WITH_KNOTS('',1,(#3424,#3425),.UNSPECIFIED.,.F.,.F.,
(2,2),(0.,7.47),.UNSPECIFIED.);
#1826=B_SPLINE_CURVE_WITH_KNOTS('',1,(#3426,#3427),.UNSPECIFIED.,.F.,.F.,
(2,2),(0.,2.00000000000583),.UNSPECIFIED.);
#1827=B_SPLINE_CURVE_WITH_KNOTS('',1,(#3428,#3429),.UNSPECIFIED.,.F.,.F.,
(2,2),(0.,7.47),.UNSPECIFIED.);
#1828=B_SPLINE_CURVE_WITH_KNOTS('',1,(#3430,#3431),.UNSPECIFIED.,.F.,.F.,
(2,2),(0.,7.47),.UNSPECIFIED.);
#1829=B_SPLINE_CURVE_WITH_KNOTS('',1,(#3432,#3433),.UNSPECIFIED.,.F.,.F.,
(2,2),(0.,2.0000000000153),.UNSPECIFIED.);
#1830=B_SPLINE_CURVE_WITH_KNOTS('',1,(#3434,#3435),.UNSPECIFIED.,.F.,.F.,
(2,2),(0.,7.47),.UNSPECIFIED.);
#1831=B_SPLINE_CURVE_WITH_KNOTS('',1,(#3436,#3437),.UNSPECIFIED.,.F.,.F.,
(2,2),(0.,2.00000000000661),.UNSPECIFIED.);
#1832=B_SPLINE_CURVE_WITH_KNOTS('',1,(#3438,#3439),.UNSPECIFIED.,.F.,.F.,
(2,2),(0.,2.00000000000096),.UNSPECIFIED.);
#1833=B_SPLINE_CURVE_WITH_KNOTS('',1,(#3440,#3441),.UNSPECIFIED.,.F.,.F.,
(2,2),(0.,1.7499999999307),.UNSPECIFIED.);
#1834=B_SPLINE_CURVE_WITH_KNOTS('',1,(#3442,#3443),.UNSPECIFIED.,.F.,.F.,
(2,2),(0.,1.7499999999307),.UNSPECIFIED.);
#1835=B_SPLINE_CURVE_WITH_KNOTS('',1,(#3444,#3445),.UNSPECIFIED.,.F.,.F.,
(2,2),(0.,2.00000000001449),.UNSPECIFIED.);
#1836=B_SPLINE_CURVE_WITH_KNOTS('',1,(#3446,#3447),.UNSPECIFIED.,.F.,.F.,
(2,2),(0.,1.0499999999931),.UNSPECIFIED.);
#1837=B_SPLINE_CURVE_WITH_KNOTS('',1,(#3448,#3449),.UNSPECIFIED.,.F.,.F.,
(2,2),(0.,1.0499999999931),.UNSPECIFIED.);
#1838=B_SPLINE_CURVE_WITH_KNOTS('',1,(#3450,#3451),.UNSPECIFIED.,.F.,.F.,
(2,2),(0.,2.39999999999991),.UNSPECIFIED.);
#1839=B_SPLINE_CURVE_WITH_KNOTS('',1,(#3452,#3453),.UNSPECIFIED.,.F.,.F.,
(2,2),(0.,2.00000000000748),.UNSPECIFIED.);
#1840=B_SPLINE_CURVE_WITH_KNOTS('',1,(#3454,#3455),.UNSPECIFIED.,.F.,.F.,
(2,2),(0.,2.39999999999991),.UNSPECIFIED.);
#1841=B_SPLINE_CURVE_WITH_KNOTS('',1,(#3456,#3457),.UNSPECIFIED.,.F.,.F.,
(2,2),(0.,2.00000000000748),.UNSPECIFIED.);
#1842=B_SPLINE_CURVE_WITH_KNOTS('',1,(#3458,#3459),.UNSPECIFIED.,.F.,.F.,
(2,2),(0.,2.39999999999991),.UNSPECIFIED.);
#1843=B_SPLINE_CURVE_WITH_KNOTS('',1,(#3460,#3461),.UNSPECIFIED.,.F.,.F.,
(2,2),(0.,2.00000000000748),.UNSPECIFIED.);
#1844=B_SPLINE_CURVE_WITH_KNOTS('',1,(#3462,#3463),.UNSPECIFIED.,.F.,.F.,
(2,2),(0.,2.39999999999991),.UNSPECIFIED.);
#1845=B_SPLINE_CURVE_WITH_KNOTS('',1,(#3464,#3465),.UNSPECIFIED.,.F.,.F.,
(2,2),(0.,2.00000000000748),.UNSPECIFIED.);
#1846=B_SPLINE_CURVE_WITH_KNOTS('',1,(#3472,#3473),.UNSPECIFIED.,.F.,.F.,
(2,2),(0.,2.00000000000748),.UNSPECIFIED.);
#1847=B_SPLINE_CURVE_WITH_KNOTS('',1,(#3474,#3475),.UNSPECIFIED.,.F.,.F.,
(2,2),(0.,1.),.UNSPECIFIED.);
#1848=B_SPLINE_CURVE_WITH_KNOTS('',1,(#3476,#3477),.UNSPECIFIED.,.F.,.F.,
(2,2),(0.,2.00000000000748),.UNSPECIFIED.);
#1849=B_SPLINE_CURVE_WITH_KNOTS('',1,(#3478,#3479),.UNSPECIFIED.,.F.,.F.,
(2,2),(0.,1.),.UNSPECIFIED.);
#1850=B_SPLINE_CURVE_WITH_KNOTS('',1,(#3480,#3481),.UNSPECIFIED.,.F.,.F.,
(2,2),(0.,1.9699999999938),.UNSPECIFIED.);
#1851=B_SPLINE_CURVE_WITH_KNOTS('',1,(#3482,#3483),.UNSPECIFIED.,.F.,.F.,
(2,2),(0.,1.99999999993405),.UNSPECIFIED.);
#1852=B_SPLINE_CURVE_WITH_KNOTS('',1,(#3484,#3485),.UNSPECIFIED.,.F.,.F.,
(2,2),(0.,1.9699999999938),.UNSPECIFIED.);
#1853=B_SPLINE_CURVE_WITH_KNOTS('',1,(#3486,#3487),.UNSPECIFIED.,.F.,.F.,
(2,2),(0.,1.99999999993405),.UNSPECIFIED.);
#1854=B_SPLINE_CURVE_WITH_KNOTS('',1,(#3488,#3489),.UNSPECIFIED.,.F.,.F.,
(2,2),(0.,2.00000000001154),.UNSPECIFIED.);
#1855=B_SPLINE_CURVE_WITH_KNOTS('',1,(#3490,#3491),.UNSPECIFIED.,.F.,.F.,
(2,2),(0.,7.47),.UNSPECIFIED.);
#1856=B_SPLINE_CURVE_WITH_KNOTS('',1,(#3492,#3493),.UNSPECIFIED.,.F.,.F.,
(2,2),(0.,2.00000000000583),.UNSPECIFIED.);
#1857=B_SPLINE_CURVE_WITH_KNOTS('',1,(#3494,#3495),.UNSPECIFIED.,.F.,.F.,
(2,2),(0.,7.47),.UNSPECIFIED.);
#1858=B_SPLINE_CURVE_WITH_KNOTS('',1,(#3496,#3497),.UNSPECIFIED.,.F.,.F.,
(2,2),(0.,7.47),.UNSPECIFIED.);
#1859=B_SPLINE_CURVE_WITH_KNOTS('',1,(#3498,#3499),.UNSPECIFIED.,.F.,.F.,
(2,2),(0.,2.0000000000153),.UNSPECIFIED.);
#1860=B_SPLINE_CURVE_WITH_KNOTS('',1,(#3500,#3501),.UNSPECIFIED.,.F.,.F.,
(2,2),(0.,7.47),.UNSPECIFIED.);
#1861=B_SPLINE_CURVE_WITH_KNOTS('',1,(#3502,#3503),.UNSPECIFIED.,.F.,.F.,
(2,2),(0.,2.00000000000661),.UNSPECIFIED.);
#1862=B_SPLINE_CURVE_WITH_KNOTS('',1,(#3504,#3505),.UNSPECIFIED.,.F.,.F.,
(2,2),(0.,2.00000000000096),.UNSPECIFIED.);
#1863=B_SPLINE_CURVE_WITH_KNOTS('',1,(#3506,#3507),.UNSPECIFIED.,.F.,.F.,
(2,2),(0.,1.7499999999307),.UNSPECIFIED.);
#1864=B_SPLINE_CURVE_WITH_KNOTS('',1,(#3508,#3509),.UNSPECIFIED.,.F.,.F.,
(2,2),(0.,1.7499999999307),.UNSPECIFIED.);
#1865=B_SPLINE_CURVE_WITH_KNOTS('',1,(#3510,#3511),.UNSPECIFIED.,.F.,.F.,
(2,2),(0.,2.00000000001449),.UNSPECIFIED.);
#1866=B_SPLINE_CURVE_WITH_KNOTS('',1,(#3512,#3513),.UNSPECIFIED.,.F.,.F.,
(2,2),(0.,1.049999999993),.UNSPECIFIED.);
#1867=B_SPLINE_CURVE_WITH_KNOTS('',1,(#3514,#3515),.UNSPECIFIED.,.F.,.F.,
(2,2),(0.,1.049999999993),.UNSPECIFIED.);
#1868=B_SPLINE_CURVE_WITH_KNOTS('',1,(#3516,#3517),.UNSPECIFIED.,.F.,.F.,
(2,2),(0.,1.),.UNSPECIFIED.);
#1869=B_SPLINE_CURVE_WITH_KNOTS('',1,(#3518,#3519),.UNSPECIFIED.,.F.,.F.,
(2,2),(0.,1.),.UNSPECIFIED.);
#1870=B_SPLINE_CURVE_WITH_KNOTS('',1,(#3520,#3521),.UNSPECIFIED.,.F.,.F.,
(2,2),(0.,1.0500000000148),.UNSPECIFIED.);
#1871=B_SPLINE_CURVE_WITH_KNOTS('',1,(#3522,#3523),.UNSPECIFIED.,.F.,.F.,
(2,2),(0.,1.050000000007),.UNSPECIFIED.);
#1872=B_SPLINE_CURVE_WITH_KNOTS('',1,(#3524,#3525),.UNSPECIFIED.,.F.,.F.,
(2,2),(0.,2.00000000000192),.UNSPECIFIED.);
#1873=B_SPLINE_CURVE_WITH_KNOTS('',1,(#3526,#3527),.UNSPECIFIED.,.F.,.F.,
(2,2),(0.,1.050000000007),.UNSPECIFIED.);
#1874=B_SPLINE_CURVE_WITH_KNOTS('',1,(#3528,#3529),.UNSPECIFIED.,.F.,.F.,
(2,2),(0.,1.0500000000148),.UNSPECIFIED.);
#1875=B_SPLINE_CURVE_WITH_KNOTS('',1,(#3530,#3531),.UNSPECIFIED.,.F.,.F.,
(2,2),(0.,2.00000000000192),.UNSPECIFIED.);
#1876=B_SPLINE_CURVE_WITH_KNOTS('',1,(#3532,#3533),.UNSPECIFIED.,.F.,.F.,
(2,2),(0.,1.0000000000078),.UNSPECIFIED.);
#1877=B_SPLINE_CURVE_WITH_KNOTS('',1,(#3534,#3535),.UNSPECIFIED.,.F.,.F.,
(2,2),(0.,1.),.UNSPECIFIED.);
#1878=B_SPLINE_CURVE_WITH_KNOTS('',1,(#3536,#3537),.UNSPECIFIED.,.F.,.F.,
(2,2),(0.,1.),.UNSPECIFIED.);
#1879=B_SPLINE_CURVE_WITH_KNOTS('',1,(#3538,#3539),.UNSPECIFIED.,.F.,.F.,
(2,2),(0.,1.0000000000078),.UNSPECIFIED.);
#1880=B_SPLINE_CURVE_WITH_KNOTS('',1,(#3540,#3541),.UNSPECIFIED.,.F.,.F.,
(2,2),(0.,1.75),.UNSPECIFIED.);
#1881=B_SPLINE_CURVE_WITH_KNOTS('',1,(#3542,#3543),.UNSPECIFIED.,.F.,.F.,
(2,2),(0.,1.75),.UNSPECIFIED.);
#1882=B_SPLINE_CURVE_WITH_KNOTS('',1,(#3544,#3545),.UNSPECIFIED.,.F.,.F.,
(2,2),(0.,2.00000000000023),.UNSPECIFIED.);
#1883=B_SPLINE_CURVE_WITH_KNOTS('',1,(#3546,#3547),.UNSPECIFIED.,.F.,.F.,
(2,2),(0.,1.75),.UNSPECIFIED.);
#1884=B_SPLINE_CURVE_WITH_KNOTS('',1,(#3548,#3549),.UNSPECIFIED.,.F.,.F.,
(2,2),(0.,1.75),.UNSPECIFIED.);
#1885=B_SPLINE_CURVE_WITH_KNOTS('',1,(#3550,#3551),.UNSPECIFIED.,.F.,.F.,
(2,2),(0.,2.00000000000023),.UNSPECIFIED.);
#1886=B_SPLINE_CURVE_WITH_KNOTS('',1,(#3552,#3553),.UNSPECIFIED.,.F.,.F.,
(2,2),(0.,4.39999999993061),.UNSPECIFIED.);
#1887=B_SPLINE_CURVE_WITH_KNOTS('',1,(#3554,#3555),.UNSPECIFIED.,.F.,.F.,
(2,2),(0.,4.39999999993061),.UNSPECIFIED.);
#1888=B_SPLINE_CURVE_WITH_KNOTS('',1,(#3556,#3557),.UNSPECIFIED.,.F.,.F.,
(2,2),(0.,4.3999999999307),.UNSPECIFIED.);
#1889=B_SPLINE_CURVE_WITH_KNOTS('',1,(#3558,#3559),.UNSPECIFIED.,.F.,.F.,
(2,2),(0.,4.3999999999307),.UNSPECIFIED.);
#1890=B_SPLINE_CURVE_WITH_KNOTS('',1,(#3667,#3668),.UNSPECIFIED.,.F.,.F.,
(2,2),(0.,0.611047026091498),.UNSPECIFIED.);
#1891=B_SPLINE_CURVE_WITH_KNOTS('',1,(#3669,#3670),.UNSPECIFIED.,.F.,.F.,
(2,2),(0.,2.00000000000013),.UNSPECIFIED.);
#1892=B_SPLINE_CURVE_WITH_KNOTS('',1,(#3671,#3672),.UNSPECIFIED.,.F.,.F.,
(2,2),(0.,0.611047026091498),.UNSPECIFIED.);
#1893=B_SPLINE_CURVE_WITH_KNOTS('',1,(#3673,#3674),.UNSPECIFIED.,.F.,.F.,
(2,2),(0.,2.00000000000013),.UNSPECIFIED.);
#1894=B_SPLINE_CURVE_WITH_KNOTS('',1,(#3675,#3676),.UNSPECIFIED.,.F.,.F.,
(2,2),(0.,0.611047026108793),.UNSPECIFIED.);
#1895=B_SPLINE_CURVE_WITH_KNOTS('',1,(#3677,#3678),.UNSPECIFIED.,.F.,.F.,
(2,2),(0.,2.00000000000013),.UNSPECIFIED.);
#1896=B_SPLINE_CURVE_WITH_KNOTS('',1,(#3679,#3680),.UNSPECIFIED.,.F.,.F.,
(2,2),(0.,0.611047026108892),.UNSPECIFIED.);
#1897=B_SPLINE_CURVE_WITH_KNOTS('',1,(#3681,#3682),.UNSPECIFIED.,.F.,.F.,
(2,2),(0.,2.00000000000013),.UNSPECIFIED.);
#1898=B_SPLINE_CURVE_WITH_KNOTS('',1,(#3683,#3684),.UNSPECIFIED.,.F.,.F.,
(2,2),(0.,0.611047026105801),.UNSPECIFIED.);
#1899=B_SPLINE_CURVE_WITH_KNOTS('',1,(#3685,#3686),.UNSPECIFIED.,.F.,.F.,
(2,2),(0.,0.611047026105901),.UNSPECIFIED.);
#1900=B_SPLINE_CURVE_WITH_KNOTS('',1,(#3687,#3688),.UNSPECIFIED.,.F.,.F.,
(2,2),(0.,2.00000000000013),.UNSPECIFIED.);
#1901=B_SPLINE_CURVE_WITH_KNOTS('',1,(#3692,#3693),.UNSPECIFIED.,.F.,.F.,
(2,2),(0.,2.00000000000013),.UNSPECIFIED.);
#1902=B_SPLINE_CURVE_WITH_KNOTS('',1,(#3697,#3698),.UNSPECIFIED.,.F.,.F.,
(2,2),(0.,2.00000000000013),.UNSPECIFIED.);
#1903=B_SPLINE_CURVE_WITH_KNOTS('',1,(#3705,#3706),.UNSPECIFIED.,.F.,.F.,
(2,2),(0.,2.00000000000013),.UNSPECIFIED.);
#1904=B_SPLINE_CURVE_WITH_KNOTS('',1,(#3719,#3720),.UNSPECIFIED.,.F.,.F.,
(2,2),(0.,2.00000000000013),.UNSPECIFIED.);
#1905=B_SPLINE_CURVE_WITH_KNOTS('',1,(#3721,#3722),.UNSPECIFIED.,.F.,.F.,
(2,2),(0.,0.611047026094504),.UNSPECIFIED.);
#1906=B_SPLINE_CURVE_WITH_KNOTS('',1,(#3723,#3724),.UNSPECIFIED.,.F.,.F.,
(2,2),(0.,0.611047026094504),.UNSPECIFIED.);
#1907=B_SPLINE_CURVE_WITH_KNOTS('',1,(#3728,#3729),.UNSPECIFIED.,.F.,.F.,
(2,2),(0.,2.00000000000013),.UNSPECIFIED.);
#1908=B_SPLINE_CURVE_WITH_KNOTS('',1,(#3736,#3737),.UNSPECIFIED.,.F.,.F.,
(2,2),(0.,2.00000000000013),.UNSPECIFIED.);
#1909=B_SPLINE_CURVE_WITH_KNOTS('',1,(#3741,#3742),.UNSPECIFIED.,.F.,.F.,
(2,2),(0.,2.00000000000013),.UNSPECIFIED.);
#1910=B_SPLINE_CURVE_WITH_KNOTS('',1,(#3749,#3750),.UNSPECIFIED.,.F.,.F.,
(2,2),(0.,2.00000000000013),.UNSPECIFIED.);
#1911=B_SPLINE_CURVE_WITH_KNOTS('',1,(#3754,#3755),.UNSPECIFIED.,.F.,.F.,
(2,2),(0.,2.00000000000013),.UNSPECIFIED.);
#1912=B_SPLINE_CURVE_WITH_KNOTS('',1,(#3759,#3760),.UNSPECIFIED.,.F.,.F.,
(2,2),(0.,2.00000000000013),.UNSPECIFIED.);
#1913=B_SPLINE_CURVE_WITH_KNOTS('',1,(#3764,#3765),.UNSPECIFIED.,.F.,.F.,
(2,2),(0.,2.00000000000013),.UNSPECIFIED.);
#1914=B_SPLINE_CURVE_WITH_KNOTS('',1,(#3769,#3770),.UNSPECIFIED.,.F.,.F.,
(2,2),(0.,2.00000000000013),.UNSPECIFIED.);
#1915=B_SPLINE_CURVE_WITH_KNOTS('',1,(#3771,#3772),.UNSPECIFIED.,.F.,.F.,
(2,2),(0.,0.611047026105801),.UNSPECIFIED.);
#1916=B_SPLINE_CURVE_WITH_KNOTS('',1,(#3773,#3774),.UNSPECIFIED.,.F.,.F.,
(2,2),(0.,2.00000000000013),.UNSPECIFIED.);
#1917=B_SPLINE_CURVE_WITH_KNOTS('',1,(#3775,#3776),.UNSPECIFIED.,.F.,.F.,
(2,2),(0.,0.611047026105801),.UNSPECIFIED.);
#1918=B_SPLINE_CURVE_WITH_KNOTS('',1,(#3777,#3778),.UNSPECIFIED.,.F.,.F.,
(2,2),(0.,0.611047026094504),.UNSPECIFIED.);
#1919=B_SPLINE_CURVE_WITH_KNOTS('',1,(#3779,#3780),.UNSPECIFIED.,.F.,.F.,
(2,2),(0.,2.00000000000013),.UNSPECIFIED.);
#1920=B_SPLINE_CURVE_WITH_KNOTS('',1,(#3781,#3782),.UNSPECIFIED.,.F.,.F.,
(2,2),(0.,0.611047026094504),.UNSPECIFIED.);
#1921=B_SPLINE_CURVE_WITH_KNOTS('',1,(#3783,#3784),.UNSPECIFIED.,.F.,.F.,
(2,2),(0.,0.611047026091398),.UNSPECIFIED.);
#1922=B_SPLINE_CURVE_WITH_KNOTS('',1,(#3785,#3786),.UNSPECIFIED.,.F.,.F.,
(2,2),(0.,0.611047026091498),.UNSPECIFIED.);
#1923=B_SPLINE_CURVE_WITH_KNOTS('',1,(#3787,#3788),.UNSPECIFIED.,.F.,.F.,
(2,2),(0.,0.611047026108793),.UNSPECIFIED.);
#1924=B_SPLINE_CURVE_WITH_KNOTS('',1,(#3789,#3790),.UNSPECIFIED.,.F.,.F.,
(2,2),(0.,0.611047026108793),.UNSPECIFIED.);
#1925=B_SPLINE_CURVE_WITH_KNOTS('',1,(#3862,#3863),.UNSPECIFIED.,.F.,.F.,
(2,2),(0.,2.00000000000013),.UNSPECIFIED.);
#1926=B_SPLINE_CURVE_WITH_KNOTS('',1,(#3864,#3865),.UNSPECIFIED.,.F.,.F.,
(2,2),(0.,0.611047026091498),.UNSPECIFIED.);
#1927=B_SPLINE_CURVE_WITH_KNOTS('',1,(#3866,#3867),.UNSPECIFIED.,.F.,.F.,
(2,2),(0.,2.00000000000013),.UNSPECIFIED.);
#1928=B_SPLINE_CURVE_WITH_KNOTS('',1,(#3868,#3869),.UNSPECIFIED.,.F.,.F.,
(2,2),(0.,0.611047026091498),.UNSPECIFIED.);
#1929=B_SPLINE_CURVE_WITH_KNOTS('',1,(#3870,#3871),.UNSPECIFIED.,.F.,.F.,
(2,2),(0.,2.00000000000013),.UNSPECIFIED.);
#1930=B_SPLINE_CURVE_WITH_KNOTS('',1,(#3872,#3873),.UNSPECIFIED.,.F.,.F.,
(2,2),(0.,0.611047026108892),.UNSPECIFIED.);
#1931=B_SPLINE_CURVE_WITH_KNOTS('',1,(#3874,#3875),.UNSPECIFIED.,.F.,.F.,
(2,2),(0.,2.00000000000013),.UNSPECIFIED.);
#1932=B_SPLINE_CURVE_WITH_KNOTS('',1,(#3876,#3877),.UNSPECIFIED.,.F.,.F.,
(2,2),(0.,0.611047026108793),.UNSPECIFIED.);
#1933=B_SPLINE_CURVE_WITH_KNOTS('',1,(#3878,#3879),.UNSPECIFIED.,.F.,.F.,
(2,2),(0.,2.00000000000013),.UNSPECIFIED.);
#1934=B_SPLINE_CURVE_WITH_KNOTS('',1,(#3880,#3881),.UNSPECIFIED.,.F.,.F.,
(2,2),(0.,0.611047026105901),.UNSPECIFIED.);
#1935=B_SPLINE_CURVE_WITH_KNOTS('',1,(#3882,#3883),.UNSPECIFIED.,.F.,.F.,
(2,2),(0.,0.611047026105794),.UNSPECIFIED.);
#1936=B_SPLINE_CURVE_WITH_KNOTS('',1,(#3884,#3885),.UNSPECIFIED.,.F.,.F.,
(2,2),(0.,2.00000000000013),.UNSPECIFIED.);
#1937=B_SPLINE_CURVE_WITH_KNOTS('',1,(#3889,#3890),.UNSPECIFIED.,.F.,.F.,
(2,2),(0.,2.00000000000013),.UNSPECIFIED.);
#1938=B_SPLINE_CURVE_WITH_KNOTS('',1,(#3906,#3907),.UNSPECIFIED.,.F.,.F.,
(2,2),(0.,2.00000000000013),.UNSPECIFIED.);
#1939=B_SPLINE_CURVE_WITH_KNOTS('',1,(#3908,#3909),.UNSPECIFIED.,.F.,.F.,
(2,2),(0.,2.00000000000013),.UNSPECIFIED.);
#1940=B_SPLINE_CURVE_WITH_KNOTS('',1,(#3916,#3917),.UNSPECIFIED.,.F.,.F.,
(2,2),(0.,0.611047026094397),.UNSPECIFIED.);
#1941=B_SPLINE_CURVE_WITH_KNOTS('',1,(#3918,#3919),.UNSPECIFIED.,.F.,.F.,
(2,2),(0.,0.611047026094496),.UNSPECIFIED.);
#1942=B_SPLINE_CURVE_WITH_KNOTS('',1,(#3923,#3924),.UNSPECIFIED.,.F.,.F.,
(2,2),(0.,2.00000000000013),.UNSPECIFIED.);
#1943=B_SPLINE_CURVE_WITH_KNOTS('',1,(#3928,#3929),.UNSPECIFIED.,.F.,.F.,
(2,2),(0.,2.00000000000013),.UNSPECIFIED.);
#1944=B_SPLINE_CURVE_WITH_KNOTS('',1,(#3933,#3934),.UNSPECIFIED.,.F.,.F.,
(2,2),(0.,2.00000000000013),.UNSPECIFIED.);
#1945=B_SPLINE_CURVE_WITH_KNOTS('',1,(#3938,#3939),.UNSPECIFIED.,.F.,.F.,
(2,2),(0.,2.00000000000013),.UNSPECIFIED.);
#1946=B_SPLINE_CURVE_WITH_KNOTS('',1,(#3946,#3947),.UNSPECIFIED.,.F.,.F.,
(2,2),(0.,2.00000000000013),.UNSPECIFIED.);
#1947=B_SPLINE_CURVE_WITH_KNOTS('',1,(#3951,#3952),.UNSPECIFIED.,.F.,.F.,
(2,2),(0.,2.00000000000013),.UNSPECIFIED.);
#1948=B_SPLINE_CURVE_WITH_KNOTS('',1,(#3956,#3957),.UNSPECIFIED.,.F.,.F.,
(2,2),(0.,2.00000000000013),.UNSPECIFIED.);
#1949=B_SPLINE_CURVE_WITH_KNOTS('',1,(#3961,#3962),.UNSPECIFIED.,.F.,.F.,
(2,2),(0.,2.00000000000013),.UNSPECIFIED.);
#1950=B_SPLINE_CURVE_WITH_KNOTS('',1,(#3966,#3967),.UNSPECIFIED.,.F.,.F.,
(2,2),(0.,0.611047026105794),.UNSPECIFIED.);
#1951=B_SPLINE_CURVE_WITH_KNOTS('',1,(#3968,#3969),.UNSPECIFIED.,.F.,.F.,
(2,2),(0.,2.00000000000013),.UNSPECIFIED.);
#1952=B_SPLINE_CURVE_WITH_KNOTS('',1,(#3970,#3971),.UNSPECIFIED.,.F.,.F.,
(2,2),(0.,0.611047026105794),.UNSPECIFIED.);
#1953=B_SPLINE_CURVE_WITH_KNOTS('',1,(#3972,#3973),.UNSPECIFIED.,.F.,.F.,
(2,2),(0.,0.611047026094397),.UNSPECIFIED.);
#1954=B_SPLINE_CURVE_WITH_KNOTS('',1,(#3974,#3975),.UNSPECIFIED.,.F.,.F.,
(2,2),(0.,2.00000000000013),.UNSPECIFIED.);
#1955=B_SPLINE_CURVE_WITH_KNOTS('',1,(#3976,#3977),.UNSPECIFIED.,.F.,.F.,
(2,2),(0.,0.611047026094397),.UNSPECIFIED.);
#1956=B_SPLINE_CURVE_WITH_KNOTS('',1,(#3978,#3979),.UNSPECIFIED.,.F.,.F.,
(2,2),(0.,0.611047026091498),.UNSPECIFIED.);
#1957=B_SPLINE_CURVE_WITH_KNOTS('',1,(#3980,#3981),.UNSPECIFIED.,.F.,.F.,
(2,2),(0.,0.611047026091398),.UNSPECIFIED.);
#1958=B_SPLINE_CURVE_WITH_KNOTS('',1,(#3982,#3983),.UNSPECIFIED.,.F.,.F.,
(2,2),(0.,0.611047026108793),.UNSPECIFIED.);
#1959=B_SPLINE_CURVE_WITH_KNOTS('',1,(#3984,#3985),.UNSPECIFIED.,.F.,.F.,
(2,2),(0.,0.611047026108793),.UNSPECIFIED.);
#1960=B_SPLINE_CURVE_WITH_KNOTS('',1,(#4057,#4058),.UNSPECIFIED.,.F.,.F.,
(2,2),(0.,2.00000000000013),.UNSPECIFIED.);
#1961=B_SPLINE_CURVE_WITH_KNOTS('',1,(#4059,#4060),.UNSPECIFIED.,.F.,.F.,
(2,2),(0.,0.611047026091498),.UNSPECIFIED.);
#1962=B_SPLINE_CURVE_WITH_KNOTS('',1,(#4061,#4062),.UNSPECIFIED.,.F.,.F.,
(2,2),(0.,2.00000000000013),.UNSPECIFIED.);
#1963=B_SPLINE_CURVE_WITH_KNOTS('',1,(#4063,#4064),.UNSPECIFIED.,.F.,.F.,
(2,2),(0.,0.611047026091498),.UNSPECIFIED.);
#1964=B_SPLINE_CURVE_WITH_KNOTS('',1,(#4065,#4066),.UNSPECIFIED.,.F.,.F.,
(2,2),(0.,2.00000000000013),.UNSPECIFIED.);
#1965=B_SPLINE_CURVE_WITH_KNOTS('',1,(#4067,#4068),.UNSPECIFIED.,.F.,.F.,
(2,2),(0.,0.611047026108892),.UNSPECIFIED.);
#1966=B_SPLINE_CURVE_WITH_KNOTS('',1,(#4069,#4070),.UNSPECIFIED.,.F.,.F.,
(2,2),(0.,2.00000000000013),.UNSPECIFIED.);
#1967=B_SPLINE_CURVE_WITH_KNOTS('',1,(#4071,#4072),.UNSPECIFIED.,.F.,.F.,
(2,2),(0.,0.611047026108793),.UNSPECIFIED.);
#1968=B_SPLINE_CURVE_WITH_KNOTS('',1,(#4073,#4074),.UNSPECIFIED.,.F.,.F.,
(2,2),(0.,2.00000000000013),.UNSPECIFIED.);
#1969=B_SPLINE_CURVE_WITH_KNOTS('',1,(#4075,#4076),.UNSPECIFIED.,.F.,.F.,
(2,2),(0.,0.611047026105901),.UNSPECIFIED.);
#1970=B_SPLINE_CURVE_WITH_KNOTS('',1,(#4077,#4078),.UNSPECIFIED.,.F.,.F.,
(2,2),(0.,0.611047026105801),.UNSPECIFIED.);
#1971=B_SPLINE_CURVE_WITH_KNOTS('',1,(#4079,#4080),.UNSPECIFIED.,.F.,.F.,
(2,2),(0.,2.00000000000013),.UNSPECIFIED.);
#1972=B_SPLINE_CURVE_WITH_KNOTS('',1,(#4084,#4085),.UNSPECIFIED.,.F.,.F.,
(2,2),(0.,2.00000000000013),.UNSPECIFIED.);
#1973=B_SPLINE_CURVE_WITH_KNOTS('',1,(#4101,#4102),.UNSPECIFIED.,.F.,.F.,
(2,2),(0.,2.00000000000013),.UNSPECIFIED.);
#1974=B_SPLINE_CURVE_WITH_KNOTS('',1,(#4103,#4104),.UNSPECIFIED.,.F.,.F.,
(2,2),(0.,2.00000000000013),.UNSPECIFIED.);
#1975=B_SPLINE_CURVE_WITH_KNOTS('',1,(#4111,#4112),.UNSPECIFIED.,.F.,.F.,
(2,2),(0.,0.611047026094401),.UNSPECIFIED.);
#1976=B_SPLINE_CURVE_WITH_KNOTS('',1,(#4113,#4114),.UNSPECIFIED.,.F.,.F.,
(2,2),(0.,0.6110470260945),.UNSPECIFIED.);
#1977=B_SPLINE_CURVE_WITH_KNOTS('',1,(#4118,#4119),.UNSPECIFIED.,.F.,.F.,
(2,2),(0.,2.00000000000013),.UNSPECIFIED.);
#1978=B_SPLINE_CURVE_WITH_KNOTS('',1,(#4123,#4124),.UNSPECIFIED.,.F.,.F.,
(2,2),(0.,2.00000000000013),.UNSPECIFIED.);
#1979=B_SPLINE_CURVE_WITH_KNOTS('',1,(#4128,#4129),.UNSPECIFIED.,.F.,.F.,
(2,2),(0.,2.00000000000013),.UNSPECIFIED.);
#1980=B_SPLINE_CURVE_WITH_KNOTS('',1,(#4133,#4134),.UNSPECIFIED.,.F.,.F.,
(2,2),(0.,2.00000000000013),.UNSPECIFIED.);
#1981=B_SPLINE_CURVE_WITH_KNOTS('',1,(#4141,#4142),.UNSPECIFIED.,.F.,.F.,
(2,2),(0.,2.00000000000013),.UNSPECIFIED.);
#1982=B_SPLINE_CURVE_WITH_KNOTS('',1,(#4146,#4147),.UNSPECIFIED.,.F.,.F.,
(2,2),(0.,2.00000000000013),.UNSPECIFIED.);
#1983=B_SPLINE_CURVE_WITH_KNOTS('',1,(#4151,#4152),.UNSPECIFIED.,.F.,.F.,
(2,2),(0.,2.00000000000013),.UNSPECIFIED.);
#1984=B_SPLINE_CURVE_WITH_KNOTS('',1,(#4156,#4157),.UNSPECIFIED.,.F.,.F.,
(2,2),(0.,2.00000000000013),.UNSPECIFIED.);
#1985=B_SPLINE_CURVE_WITH_KNOTS('',1,(#4161,#4162),.UNSPECIFIED.,.F.,.F.,
(2,2),(0.,0.611047026105801),.UNSPECIFIED.);
#1986=B_SPLINE_CURVE_WITH_KNOTS('',1,(#4163,#4164),.UNSPECIFIED.,.F.,.F.,
(2,2),(0.,2.00000000000013),.UNSPECIFIED.);
#1987=B_SPLINE_CURVE_WITH_KNOTS('',1,(#4165,#4166),.UNSPECIFIED.,.F.,.F.,
(2,2),(0.,0.611047026105801),.UNSPECIFIED.);
#1988=B_SPLINE_CURVE_WITH_KNOTS('',1,(#4167,#4168),.UNSPECIFIED.,.F.,.F.,
(2,2),(0.,0.611047026094401),.UNSPECIFIED.);
#1989=B_SPLINE_CURVE_WITH_KNOTS('',1,(#4169,#4170),.UNSPECIFIED.,.F.,.F.,
(2,2),(0.,2.00000000000013),.UNSPECIFIED.);
#1990=B_SPLINE_CURVE_WITH_KNOTS('',1,(#4171,#4172),.UNSPECIFIED.,.F.,.F.,
(2,2),(0.,0.611047026094401),.UNSPECIFIED.);
#1991=B_SPLINE_CURVE_WITH_KNOTS('',1,(#4173,#4174),.UNSPECIFIED.,.F.,.F.,
(2,2),(0.,0.611047026091498),.UNSPECIFIED.);
#1992=B_SPLINE_CURVE_WITH_KNOTS('',1,(#4175,#4176),.UNSPECIFIED.,.F.,.F.,
(2,2),(0.,0.611047026091398),.UNSPECIFIED.);
#1993=B_SPLINE_CURVE_WITH_KNOTS('',1,(#4177,#4178),.UNSPECIFIED.,.F.,.F.,
(2,2),(0.,0.611047026108793),.UNSPECIFIED.);
#1994=B_SPLINE_CURVE_WITH_KNOTS('',1,(#4179,#4180),.UNSPECIFIED.,.F.,.F.,
(2,2),(0.,0.611047026108793),.UNSPECIFIED.);
#1995=B_SPLINE_CURVE_WITH_KNOTS('',1,(#4252,#4253),.UNSPECIFIED.,.F.,.F.,
(2,2),(0.,0.611047026091498),.UNSPECIFIED.);
#1996=B_SPLINE_CURVE_WITH_KNOTS('',1,(#4254,#4255),.UNSPECIFIED.,.F.,.F.,
(2,2),(0.,2.00000000000013),.UNSPECIFIED.);
#1997=B_SPLINE_CURVE_WITH_KNOTS('',1,(#4256,#4257),.UNSPECIFIED.,.F.,.F.,
(2,2),(0.,0.611047026091498),.UNSPECIFIED.);
#1998=B_SPLINE_CURVE_WITH_KNOTS('',1,(#4258,#4259),.UNSPECIFIED.,.F.,.F.,
(2,2),(0.,2.00000000000013),.UNSPECIFIED.);
#1999=B_SPLINE_CURVE_WITH_KNOTS('',1,(#4260,#4261),.UNSPECIFIED.,.F.,.F.,
(2,2),(0.,0.611047026108793),.UNSPECIFIED.);
#2000=B_SPLINE_CURVE_WITH_KNOTS('',1,(#4262,#4263),.UNSPECIFIED.,.F.,.F.,
(2,2),(0.,2.00000000000013),.UNSPECIFIED.);
#2001=B_SPLINE_CURVE_WITH_KNOTS('',1,(#4264,#4265),.UNSPECIFIED.,.F.,.F.,
(2,2),(0.,0.611047026108892),.UNSPECIFIED.);
#2002=B_SPLINE_CURVE_WITH_KNOTS('',1,(#4266,#4267),.UNSPECIFIED.,.F.,.F.,
(2,2),(0.,2.00000000000013),.UNSPECIFIED.);
#2003=B_SPLINE_CURVE_WITH_KNOTS('',1,(#4268,#4269),.UNSPECIFIED.,.F.,.F.,
(2,2),(0.,0.611047026105798),.UNSPECIFIED.);
#2004=B_SPLINE_CURVE_WITH_KNOTS('',1,(#4270,#4271),.UNSPECIFIED.,.F.,.F.,
(2,2),(0.,0.611047026105897),.UNSPECIFIED.);
#2005=B_SPLINE_CURVE_WITH_KNOTS('',1,(#4272,#4273),.UNSPECIFIED.,.F.,.F.,
(2,2),(0.,2.00000000000013),.UNSPECIFIED.);
#2006=B_SPLINE_CURVE_WITH_KNOTS('',1,(#4277,#4278),.UNSPECIFIED.,.F.,.F.,
(2,2),(0.,2.00000000000013),.UNSPECIFIED.);
#2007=B_SPLINE_CURVE_WITH_KNOTS('',1,(#4282,#4283),.UNSPECIFIED.,.F.,.F.,
(2,2),(0.,2.00000000000013),.UNSPECIFIED.);
#2008=B_SPLINE_CURVE_WITH_KNOTS('',1,(#4290,#4291),.UNSPECIFIED.,.F.,.F.,
(2,2),(0.,2.00000000000013),.UNSPECIFIED.);
#2009=B_SPLINE_CURVE_WITH_KNOTS('',1,(#4304,#4305),.UNSPECIFIED.,.F.,.F.,
(2,2),(0.,2.00000000000013),.UNSPECIFIED.);
#2010=B_SPLINE_CURVE_WITH_KNOTS('',1,(#4306,#4307),.UNSPECIFIED.,.F.,.F.,
(2,2),(0.,0.6110470260945),.UNSPECIFIED.);
#2011=B_SPLINE_CURVE_WITH_KNOTS('',1,(#4308,#4309),.UNSPECIFIED.,.F.,.F.,
(2,2),(0.,0.6110470260945),.UNSPECIFIED.);
#2012=B_SPLINE_CURVE_WITH_KNOTS('',1,(#4313,#4314),.UNSPECIFIED.,.F.,.F.,
(2,2),(0.,2.00000000000013),.UNSPECIFIED.);
#2013=B_SPLINE_CURVE_WITH_KNOTS('',1,(#4321,#4322),.UNSPECIFIED.,.F.,.F.,
(2,2),(0.,2.00000000000013),.UNSPECIFIED.);
#2014=B_SPLINE_CURVE_WITH_KNOTS('',1,(#4326,#4327),.UNSPECIFIED.,.F.,.F.,
(2,2),(0.,2.00000000000013),.UNSPECIFIED.);
#2015=B_SPLINE_CURVE_WITH_KNOTS('',1,(#4334,#4335),.UNSPECIFIED.,.F.,.F.,
(2,2),(0.,2.00000000000013),.UNSPECIFIED.);
#2016=B_SPLINE_CURVE_WITH_KNOTS('',1,(#4339,#4340),.UNSPECIFIED.,.F.,.F.,
(2,2),(0.,2.00000000000013),.UNSPECIFIED.);
#2017=B_SPLINE_CURVE_WITH_KNOTS('',1,(#4344,#4345),.UNSPECIFIED.,.F.,.F.,
(2,2),(0.,2.00000000000013),.UNSPECIFIED.);
#2018=B_SPLINE_CURVE_WITH_KNOTS('',1,(#4349,#4350),.UNSPECIFIED.,.F.,.F.,
(2,2),(0.,2.00000000000013),.UNSPECIFIED.);
#2019=B_SPLINE_CURVE_WITH_KNOTS('',1,(#4354,#4355),.UNSPECIFIED.,.F.,.F.,
(2,2),(0.,2.00000000000013),.UNSPECIFIED.);
#2020=B_SPLINE_CURVE_WITH_KNOTS('',1,(#4356,#4357),.UNSPECIFIED.,.F.,.F.,
(2,2),(0.,0.611047026105798),.UNSPECIFIED.);
#2021=B_SPLINE_CURVE_WITH_KNOTS('',1,(#4358,#4359),.UNSPECIFIED.,.F.,.F.,
(2,2),(0.,2.00000000000013),.UNSPECIFIED.);
#2022=B_SPLINE_CURVE_WITH_KNOTS('',1,(#4360,#4361),.UNSPECIFIED.,.F.,.F.,
(2,2),(0.,0.611047026105798),.UNSPECIFIED.);
#2023=B_SPLINE_CURVE_WITH_KNOTS('',1,(#4362,#4363),.UNSPECIFIED.,.F.,.F.,
(2,2),(0.,0.6110470260945),.UNSPECIFIED.);
#2024=B_SPLINE_CURVE_WITH_KNOTS('',1,(#4364,#4365),.UNSPECIFIED.,.F.,.F.,
(2,2),(0.,2.00000000000013),.UNSPECIFIED.);
#2025=B_SPLINE_CURVE_WITH_KNOTS('',1,(#4366,#4367),.UNSPECIFIED.,.F.,.F.,
(2,2),(0.,0.6110470260945),.UNSPECIFIED.);
#2026=B_SPLINE_CURVE_WITH_KNOTS('',1,(#4368,#4369),.UNSPECIFIED.,.F.,.F.,
(2,2),(0.,0.611047026091398),.UNSPECIFIED.);
#2027=B_SPLINE_CURVE_WITH_KNOTS('',1,(#4370,#4371),.UNSPECIFIED.,.F.,.F.,
(2,2),(0.,0.611047026091498),.UNSPECIFIED.);
#2028=B_SPLINE_CURVE_WITH_KNOTS('',1,(#4372,#4373),.UNSPECIFIED.,.F.,.F.,
(2,2),(0.,0.611047026108793),.UNSPECIFIED.);
#2029=B_SPLINE_CURVE_WITH_KNOTS('',1,(#4374,#4375),.UNSPECIFIED.,.F.,.F.,
(2,2),(0.,0.611047026108793),.UNSPECIFIED.);
#2030=VERTEX_POINT('',#3188);
#2031=VERTEX_POINT('',#3189);
#2032=VERTEX_POINT('',#3190);
#2033=VERTEX_POINT('',#3191);
#2034=VERTEX_POINT('',#3192);
#2035=VERTEX_POINT('',#3193);
#2036=VERTEX_POINT('',#3194);
#2037=VERTEX_POINT('',#3195);
#2038=VERTEX_POINT('',#3196);
#2039=VERTEX_POINT('',#3197);
#2040=VERTEX_POINT('',#3198);
#2041=VERTEX_POINT('',#3199);
#2042=VERTEX_POINT('',#3200);
#2043=VERTEX_POINT('',#3201);
#2044=VERTEX_POINT('',#3202);
#2045=VERTEX_POINT('',#3203);
#2046=VERTEX_POINT('',#3204);
#2047=VERTEX_POINT('',#3205);
#2048=VERTEX_POINT('',#3206);
#2049=VERTEX_POINT('',#3207);
#2050=VERTEX_POINT('',#3208);
#2051=VERTEX_POINT('',#3209);
#2052=VERTEX_POINT('',#3210);
#2053=VERTEX_POINT('',#3211);
#2054=VERTEX_POINT('',#3212);
#2055=VERTEX_POINT('',#3213);
#2056=VERTEX_POINT('',#3214);
#2057=VERTEX_POINT('',#3215);
#2058=VERTEX_POINT('',#3216);
#2059=VERTEX_POINT('',#3217);
#2060=VERTEX_POINT('',#3218);
#2061=VERTEX_POINT('',#3219);
#2062=VERTEX_POINT('',#3220);
#2063=VERTEX_POINT('',#3221);
#2064=VERTEX_POINT('',#3222);
#2065=VERTEX_POINT('',#3223);
#2066=VERTEX_POINT('',#3224);
#2067=VERTEX_POINT('',#3225);
#2068=VERTEX_POINT('',#3226);
#2069=VERTEX_POINT('',#3227);
#2070=VERTEX_POINT('',#3228);
#2071=VERTEX_POINT('',#3229);
#2072=VERTEX_POINT('',#3230);
#2073=VERTEX_POINT('',#3231);
#2074=VERTEX_POINT('',#3232);
#2075=VERTEX_POINT('',#3233);
#2076=VERTEX_POINT('',#3234);
#2077=VERTEX_POINT('',#3235);
#2078=VERTEX_POINT('',#3236);
#2079=VERTEX_POINT('',#3237);
#2080=VERTEX_POINT('',#3238);
#2081=VERTEX_POINT('',#3239);
#2082=VERTEX_POINT('',#3240);
#2083=VERTEX_POINT('',#3241);
#2084=VERTEX_POINT('',#3242);
#2085=VERTEX_POINT('',#3243);
#2086=VERTEX_POINT('',#3244);
#2087=VERTEX_POINT('',#3245);
#2088=VERTEX_POINT('',#3246);
#2089=VERTEX_POINT('',#3247);
#2090=VERTEX_POINT('',#3248);
#2091=VERTEX_POINT('',#3249);
#2092=VERTEX_POINT('',#3250);
#2093=VERTEX_POINT('',#3251);
#2094=VERTEX_POINT('',#3252);
#2095=VERTEX_POINT('',#3253);
#2096=VERTEX_POINT('',#3254);
#2097=VERTEX_POINT('',#3255);
#2098=VERTEX_POINT('',#3256);
#2099=VERTEX_POINT('',#3257);
#2100=VERTEX_POINT('',#3258);
#2101=VERTEX_POINT('',#3259);
#2102=VERTEX_POINT('',#3260);
#2103=VERTEX_POINT('',#3261);
#2104=VERTEX_POINT('',#3262);
#2105=VERTEX_POINT('',#3263);
#2106=VERTEX_POINT('',#3264);
#2107=VERTEX_POINT('',#3265);
#2108=VERTEX_POINT('',#3266);
#2109=VERTEX_POINT('',#3267);
#2110=VERTEX_POINT('',#3268);
#2111=VERTEX_POINT('',#3269);
#2112=VERTEX_POINT('',#3270);
#2113=VERTEX_POINT('',#3271);
#2114=VERTEX_POINT('',#3272);
#2115=VERTEX_POINT('',#3273);
#2116=VERTEX_POINT('',#3274);
#2117=VERTEX_POINT('',#3275);
#2118=VERTEX_POINT('',#3276);
#2119=VERTEX_POINT('',#3277);
#2120=VERTEX_POINT('',#3278);
#2121=VERTEX_POINT('',#3279);
#2122=VERTEX_POINT('',#3280);
#2123=VERTEX_POINT('',#3281);
#2124=VERTEX_POINT('',#3282);
#2125=VERTEX_POINT('',#3283);
#2126=VERTEX_POINT('',#3629);
#2127=VERTEX_POINT('',#3630);
#2128=VERTEX_POINT('',#3631);
#2129=VERTEX_POINT('',#3632);
#2130=VERTEX_POINT('',#3633);
#2131=VERTEX_POINT('',#3634);
#2132=VERTEX_POINT('',#3635);
#2133=VERTEX_POINT('',#3636);
#2134=VERTEX_POINT('',#3637);
#2135=VERTEX_POINT('',#3638);
#2136=VERTEX_POINT('',#3639);
#2137=VERTEX_POINT('',#3640);
#2138=VERTEX_POINT('',#3641);
#2139=VERTEX_POINT('',#3642);
#2140=VERTEX_POINT('',#3643);
#2141=VERTEX_POINT('',#3644);
#2142=VERTEX_POINT('',#3645);
#2143=VERTEX_POINT('',#3646);
#2144=VERTEX_POINT('',#3647);
#2145=VERTEX_POINT('',#3648);
#2146=VERTEX_POINT('',#3649);
#2147=VERTEX_POINT('',#3650);
#2148=VERTEX_POINT('',#3651);
#2149=VERTEX_POINT('',#3652);
#2150=VERTEX_POINT('',#3653);
#2151=VERTEX_POINT('',#3654);
#2152=VERTEX_POINT('',#3655);
#2153=VERTEX_POINT('',#3656);
#2154=VERTEX_POINT('',#3657);
#2155=VERTEX_POINT('',#3658);
#2156=VERTEX_POINT('',#3659);
#2157=VERTEX_POINT('',#3660);
#2158=VERTEX_POINT('',#3661);
#2159=VERTEX_POINT('',#3662);
#2160=VERTEX_POINT('',#3663);
#2161=VERTEX_POINT('',#3664);
#2162=VERTEX_POINT('',#3665);
#2163=VERTEX_POINT('',#3666);
#2164=VERTEX_POINT('',#3824);
#2165=VERTEX_POINT('',#3825);
#2166=VERTEX_POINT('',#3826);
#2167=VERTEX_POINT('',#3827);
#2168=VERTEX_POINT('',#3828);
#2169=VERTEX_POINT('',#3829);
#2170=VERTEX_POINT('',#3830);
#2171=VERTEX_POINT('',#3831);
#2172=VERTEX_POINT('',#3832);
#2173=VERTEX_POINT('',#3833);
#2174=VERTEX_POINT('',#3834);
#2175=VERTEX_POINT('',#3835);
#2176=VERTEX_POINT('',#3836);
#2177=VERTEX_POINT('',#3837);
#2178=VERTEX_POINT('',#3838);
#2179=VERTEX_POINT('',#3839);
#2180=VERTEX_POINT('',#3840);
#2181=VERTEX_POINT('',#3841);
#2182=VERTEX_POINT('',#3842);
#2183=VERTEX_POINT('',#3843);
#2184=VERTEX_POINT('',#3844);
#2185=VERTEX_POINT('',#3845);
#2186=VERTEX_POINT('',#3846);
#2187=VERTEX_POINT('',#3847);
#2188=VERTEX_POINT('',#3848);
#2189=VERTEX_POINT('',#3849);
#2190=VERTEX_POINT('',#3850);
#2191=VERTEX_POINT('',#3851);
#2192=VERTEX_POINT('',#3852);
#2193=VERTEX_POINT('',#3853);
#2194=VERTEX_POINT('',#3854);
#2195=VERTEX_POINT('',#3855);
#2196=VERTEX_POINT('',#3856);
#2197=VERTEX_POINT('',#3857);
#2198=VERTEX_POINT('',#3858);
#2199=VERTEX_POINT('',#3859);
#2200=VERTEX_POINT('',#3860);
#2201=VERTEX_POINT('',#3861);
#2202=VERTEX_POINT('',#4019);
#2203=VERTEX_POINT('',#4020);
#2204=VERTEX_POINT('',#4021);
#2205=VERTEX_POINT('',#4022);
#2206=VERTEX_POINT('',#4023);
#2207=VERTEX_POINT('',#4024);
#2208=VERTEX_POINT('',#4025);
#2209=VERTEX_POINT('',#4026);
#2210=VERTEX_POINT('',#4027);
#2211=VERTEX_POINT('',#4028);
#2212=VERTEX_POINT('',#4029);
#2213=VERTEX_POINT('',#4030);
#2214=VERTEX_POINT('',#4031);
#2215=VERTEX_POINT('',#4032);
#2216=VERTEX_POINT('',#4033);
#2217=VERTEX_POINT('',#4034);
#2218=VERTEX_POINT('',#4035);
#2219=VERTEX_POINT('',#4036);
#2220=VERTEX_POINT('',#4037);
#2221=VERTEX_POINT('',#4038);
#2222=VERTEX_POINT('',#4039);
#2223=VERTEX_POINT('',#4040);
#2224=VERTEX_POINT('',#4041);
#2225=VERTEX_POINT('',#4042);
#2226=VERTEX_POINT('',#4043);
#2227=VERTEX_POINT('',#4044);
#2228=VERTEX_POINT('',#4045);
#2229=VERTEX_POINT('',#4046);
#2230=VERTEX_POINT('',#4047);
#2231=VERTEX_POINT('',#4048);
#2232=VERTEX_POINT('',#4049);
#2233=VERTEX_POINT('',#4050);
#2234=VERTEX_POINT('',#4051);
#2235=VERTEX_POINT('',#4052);
#2236=VERTEX_POINT('',#4053);
#2237=VERTEX_POINT('',#4054);
#2238=VERTEX_POINT('',#4055);
#2239=VERTEX_POINT('',#4056);
#2240=VERTEX_POINT('',#4214);
#2241=VERTEX_POINT('',#4215);
#2242=VERTEX_POINT('',#4216);
#2243=VERTEX_POINT('',#4217);
#2244=VERTEX_POINT('',#4218);
#2245=VERTEX_POINT('',#4219);
#2246=VERTEX_POINT('',#4220);
#2247=VERTEX_POINT('',#4221);
#2248=VERTEX_POINT('',#4222);
#2249=VERTEX_POINT('',#4223);
#2250=VERTEX_POINT('',#4224);
#2251=VERTEX_POINT('',#4225);
#2252=VERTEX_POINT('',#4226);
#2253=VERTEX_POINT('',#4227);
#2254=VERTEX_POINT('',#4228);
#2255=VERTEX_POINT('',#4229);
#2256=VERTEX_POINT('',#4230);
#2257=VERTEX_POINT('',#4231);
#2258=VERTEX_POINT('',#4232);
#2259=VERTEX_POINT('',#4233);
#2260=VERTEX_POINT('',#4234);
#2261=VERTEX_POINT('',#4235);
#2262=VERTEX_POINT('',#4236);
#2263=VERTEX_POINT('',#4237);
#2264=VERTEX_POINT('',#4238);
#2265=VERTEX_POINT('',#4239);
#2266=VERTEX_POINT('',#4240);
#2267=VERTEX_POINT('',#4241);
#2268=VERTEX_POINT('',#4242);
#2269=VERTEX_POINT('',#4243);
#2270=VERTEX_POINT('',#4244);
#2271=VERTEX_POINT('',#4245);
#2272=VERTEX_POINT('',#4246);
#2273=VERTEX_POINT('',#4247);
#2274=VERTEX_POINT('',#4248);
#2275=VERTEX_POINT('',#4249);
#2276=VERTEX_POINT('',#4250);
#2277=VERTEX_POINT('',#4251);
#2278=CYLINDRICAL_SURFACE('',#2500,0.500000000001961);
#2279=CYLINDRICAL_SURFACE('',#2501,0.5);
#2280=CYLINDRICAL_SURFACE('',#2502,0.500000000000004);
#2281=CYLINDRICAL_SURFACE('',#2503,0.499999999998043);
#2282=CYLINDRICAL_SURFACE('',#2506,0.5);
#2283=CYLINDRICAL_SURFACE('',#2507,0.5);
#2284=CYLINDRICAL_SURFACE('',#2508,0.5);
#2285=CYLINDRICAL_SURFACE('',#2509,0.5);
#2286=CYLINDRICAL_SURFACE('',#2512,0.5);
#2287=CYLINDRICAL_SURFACE('',#2522,0.499999999999994);
#2288=CYLINDRICAL_SURFACE('',#2538,0.249999999999994);
#2289=CYLINDRICAL_SURFACE('',#2539,0.249999999999968);
#2290=CYLINDRICAL_SURFACE('',#2540,0.249999999999977);
#2291=CYLINDRICAL_SURFACE('',#2541,0.250000000000028);
#2292=CYLINDRICAL_SURFACE('',#2542,0.249999999999999);
#2293=CYLINDRICAL_SURFACE('',#2543,0.249999999999985);
#2294=CYLINDRICAL_SURFACE('',#2544,0.249999999999996);
#2295=CYLINDRICAL_SURFACE('',#2545,0.25);
#2296=CYLINDRICAL_SURFACE('',#2585,2.13124999992439);
#2297=CYLINDRICAL_SURFACE('',#2586,2.13124999992439);
#2298=CYLINDRICAL_SURFACE('',#2587,2.13124999992439);
#2299=CYLINDRICAL_SURFACE('',#2588,2.13124999992439);
#2300=CYLINDRICAL_SURFACE('',#2590,2.13124999992439);
#2301=CYLINDRICAL_SURFACE('',#2591,2.13124999992439);
#2302=CYLINDRICAL_SURFACE('',#2592,2.13124999992439);
#2303=CYLINDRICAL_SURFACE('',#2593,2.13124999992439);
#2304=CYLINDRICAL_SURFACE('',#2594,2.13124999992439);
#2305=CYLINDRICAL_SURFACE('',#2599,2.13124999992439);
#2306=CYLINDRICAL_SURFACE('',#2600,2.13124999992439);
#2307=CYLINDRICAL_SURFACE('',#2628,2.13124999992438);
#2308=CYLINDRICAL_SURFACE('',#2629,2.13124999992438);
#2309=CYLINDRICAL_SURFACE('',#2630,2.13124999992438);
#2310=CYLINDRICAL_SURFACE('',#2631,2.13124999992438);
#2311=CYLINDRICAL_SURFACE('',#2633,2.13124999992439);
#2312=CYLINDRICAL_SURFACE('',#2634,2.13124999992439);
#2313=CYLINDRICAL_SURFACE('',#2635,2.13124999992439);
#2314=CYLINDRICAL_SURFACE('',#2636,2.13124999992439);
#2315=CYLINDRICAL_SURFACE('',#2637,2.13124999992439);
#2316=CYLINDRICAL_SURFACE('',#2642,2.13124999992439);
#2317=CYLINDRICAL_SURFACE('',#2643,2.13124999992439);
#2318=CYLINDRICAL_SURFACE('',#2671,2.13124999992441);
#2319=CYLINDRICAL_SURFACE('',#2672,2.13124999992441);
#2320=CYLINDRICAL_SURFACE('',#2673,2.13124999992441);
#2321=CYLINDRICAL_SURFACE('',#2674,2.13124999992441);
#2322=CYLINDRICAL_SURFACE('',#2676,2.13124999992439);
#2323=CYLINDRICAL_SURFACE('',#2677,2.13124999992439);
#2324=CYLINDRICAL_SURFACE('',#2678,2.13124999992439);
#2325=CYLINDRICAL_SURFACE('',#2679,2.13124999992439);
#2326=CYLINDRICAL_SURFACE('',#2680,2.13124999992439);
#2327=CYLINDRICAL_SURFACE('',#2685,2.13124999992439);
#2328=CYLINDRICAL_SURFACE('',#2686,2.13124999992439);
#2329=CYLINDRICAL_SURFACE('',#2714,2.13124999992438);
#2330=CYLINDRICAL_SURFACE('',#2715,2.13124999992438);
#2331=CYLINDRICAL_SURFACE('',#2716,2.13124999992438);
#2332=CYLINDRICAL_SURFACE('',#2717,2.13124999992438);
#2333=CYLINDRICAL_SURFACE('',#2719,2.13124999992438);
#2334=CYLINDRICAL_SURFACE('',#2720,2.13124999992439);
#2335=CYLINDRICAL_SURFACE('',#2721,2.13124999992439);
#2336=CYLINDRICAL_SURFACE('',#2722,2.13124999992439);
#2337=CYLINDRICAL_SURFACE('',#2723,2.13124999992439);
#2338=CYLINDRICAL_SURFACE('',#2728,2.13124999992438);
#2339=CYLINDRICAL_SURFACE('',#2729,2.13124999992438);
#2340=PLANE('',#2498);
#2341=PLANE('',#2499);
#2342=PLANE('',#2504);
#2343=PLANE('',#2505);
#2344=PLANE('',#2510);
#2345=PLANE('',#2511);
#2346=PLANE('',#2513);
#2347=PLANE('',#2514);
#2348=PLANE('',#2515);
#2349=PLANE('',#2516);
#2350=PLANE('',#2517);
#2351=PLANE('',#2518);
#2352=PLANE('',#2519);
#2353=PLANE('',#2520);
#2354=PLANE('',#2521);
#2355=PLANE('',#2523);
#2356=PLANE('',#2524);
#2357=PLANE('',#2525);
#2358=PLANE('',#2526);
#2359=PLANE('',#2527);
#2360=PLANE('',#2528);
#2361=PLANE('',#2529);
#2362=PLANE('',#2530);
#2363=PLANE('',#2531);
#2364=PLANE('',#2532);
#2365=PLANE('',#2533);
#2366=PLANE('',#2534);
#2367=PLANE('',#2535);
#2368=PLANE('',#2536);
#2369=PLANE('',#2537);
#2370=PLANE('',#2582);
#2371=PLANE('',#2583);
#2372=PLANE('',#2584);
#2373=PLANE('',#2589);
#2374=PLANE('',#2595);
#2375=PLANE('',#2596);
#2376=PLANE('',#2597);
#2377=PLANE('',#2598);
#2378=PLANE('',#2601);
#2379=PLANE('',#2602);
#2380=PLANE('',#2625);
#2381=PLANE('',#2626);
#2382=PLANE('',#2627);
#2383=PLANE('',#2632);
#2384=PLANE('',#2638);
#2385=PLANE('',#2639);
#2386=PLANE('',#2640);
#2387=PLANE('',#2641);
#2388=PLANE('',#2644);
#2389=PLANE('',#2645);
#2390=PLANE('',#2668);
#2391=PLANE('',#2669);
#2392=PLANE('',#2670);
#2393=PLANE('',#2675);
#2394=PLANE('',#2681);
#2395=PLANE('',#2682);
#2396=PLANE('',#2683);
#2397=PLANE('',#2684);
#2398=PLANE('',#2687);
#2399=PLANE('',#2688);
#2400=PLANE('',#2711);
#2401=PLANE('',#2712);
#2402=PLANE('',#2713);
#2403=PLANE('',#2718);
#2404=PLANE('',#2724);
#2405=PLANE('',#2725);
#2406=PLANE('',#2726);
#2407=PLANE('',#2727);
#2408=PLANE('',#2730);
#2409=PLANE('',#2731);
#2410=SHAPE_DEFINITION_REPRESENTATION(#2411,#2496);
#2411=PRODUCT_DEFINITION_SHAPE($,$,#2413);
#2412=PRODUCT_DEFINITION_CONTEXT('3D Mechanical Parts',#2485,'design');
#2413=PRODUCT_DEFINITION('A','First version',#2455,#2412);
#2414=DATE_TIME_ROLE('classification_date');
#2415=DATE_TIME_ROLE('creation_date');
#2416=APPLIED_DATE_AND_TIME_ASSIGNMENT(#2440,#2414,(#2419));
#2417=APPLIED_DATE_AND_TIME_ASSIGNMENT(#2442,#2415,(#2413));
#2418=SECURITY_CLASSIFICATION_LEVEL('unclassified');
#2419=SECURITY_CLASSIFICATION('A','Security for version',#2418);
#2420=APPLIED_SECURITY_CLASSIFICATION_ASSIGNMENT(#2419,(#2455));
#2421=APPROVAL_ROLE('Version approval');
#2422=APPROVAL_ROLE('Version Security approval');
#2423=APPROVAL_ROLE('Definition approval');
#2424=APPROVAL_PERSON_ORGANIZATION(#2473,#2449,#2421);
#2425=APPROVAL_PERSON_ORGANIZATION(#2474,#2450,#2422);
#2426=APPROVAL_PERSON_ORGANIZATION(#2477,#2451,#2423);
#2427=COORDINATED_UNIVERSAL_TIME_OFFSET(5,0,.BEHIND.);
#2428=LOCAL_TIME(0,0,0.,#2427);
#2429=LOCAL_TIME(0,0,0.,#2427);
#2430=LOCAL_TIME(0,0,0.,#2427);
#2431=LOCAL_TIME(0,0,0.,#2427);
#2432=LOCAL_TIME(0,0,0.,#2427);
#2433=CALENDAR_DATE(1999,1,1);
#2434=CALENDAR_DATE(1999,1,1);
#2435=CALENDAR_DATE(1999,1,1);
#2436=CALENDAR_DATE(1999,1,1);
#2437=CALENDAR_DATE(1999,1,1);
#2438=DATE_AND_TIME(#2433,#2428);
#2439=DATE_AND_TIME(#2434,#2429);
#2440=DATE_AND_TIME(#2435,#2430);
#2441=DATE_AND_TIME(#2436,#2431);
#2442=DATE_AND_TIME(#2437,#2432);
#2443=APPROVAL_DATE_TIME(#2438,#2449);
#2444=APPROVAL_DATE_TIME(#2439,#2450);
#2445=APPROVAL_DATE_TIME(#2441,#2451);
#2446=APPROVAL_STATUS('not_yet_approved');
#2447=APPROVAL_STATUS('not_yet_approved');
#2448=APPROVAL_STATUS('approved');
#2449=APPROVAL(#2446,'Version approval');
#2450=APPROVAL(#2447,'Version Security approval');
#2451=APPROVAL(#2448,'Definition approval');
#2452=APPLIED_APPROVAL_ASSIGNMENT(#2449,(#2455));
#2453=APPLIED_APPROVAL_ASSIGNMENT(#2450,(#2419));
#2454=APPLIED_APPROVAL_ASSIGNMENT(#2451,(#2413));
#2455=PRODUCT_DEFINITION_FORMATION_WITH_SPECIFIED_SOURCE('A',
'First version',#2487,.MADE.);
#2456=PERSON_AND_ORGANIZATION_ROLE('design_owner');
#2457=PERSON_AND_ORGANIZATION_ROLE('creator');
#2458=PERSON_AND_ORGANIZATION_ROLE('design_supplier');
#2459=PERSON_AND_ORGANIZATION_ROLE('classification_officer');
#2460=PERSON_AND_ORGANIZATION_ROLE('creator');
#2461=ORGANIZATION('STI','lab','lab');
#2462=ORGANIZATION('STI','unknown','unknown');
#2463=ORGANIZATION('STI','unknown','unknown');
#2464=ORGANIZATION('STI','unknown','unknown');
#2465=ORGANIZATION('STI','unknown','unknown');
#2466=ORGANIZATION('STI','unknown','unknown');
#2467=ORGANIZATION('STI','unknown','unknown');
#2468=PERSON('1','Box','vc60',$,$,$);
#2469=PERSON('2','last','first',$,$,$);
#2470=PERSON('3','President','Mr.',$,$,$);
#2471=PERSON_AND_ORGANIZATION(#2468,#2461);
#2472=PERSON_AND_ORGANIZATION(#2469,#2462);
#2473=PERSON_AND_ORGANIZATION(#2470,#2463);
#2474=PERSON_AND_ORGANIZATION(#2470,#2464);
#2475=PERSON_AND_ORGANIZATION(#2470,#2465);
#2476=PERSON_AND_ORGANIZATION(#2469,#2466);
#2477=PERSON_AND_ORGANIZATION(#2470,#2467);
#2478=APPLIED_PERSON_AND_ORGANIZATION_ASSIGNMENT(#2471,#2456,(#2487));
#2479=APPLIED_PERSON_AND_ORGANIZATION_ASSIGNMENT(#2472,#2457,(#2455));
#2480=APPLIED_PERSON_AND_ORGANIZATION_ASSIGNMENT(#2472,#2458,(#2455));
#2481=APPLIED_PERSON_AND_ORGANIZATION_ASSIGNMENT(#2475,#2459,(#2419));
#2482=APPLIED_PERSON_AND_ORGANIZATION_ASSIGNMENT(#2476,#2460,(#2413));
#2483=PRODUCT_RELATED_PRODUCT_CATEGORY('detail','detail',(#2487));
#2484=APPLICATION_PROTOCOL_DEFINITION('International Standard',
'config_control_design',1994,#2485);
#2485=APPLICATION_CONTEXT(
'configuration controlled 3d designs of mechanical parts and assemblie
s');
#2486=PRODUCT_CONTEXT('3D Mechanical Parts',#2485,'mechanical');
#2487=PRODUCT('Document','Document','',(#2486));
#2488=(
LENGTH_UNIT()
NAMED_UNIT(*)
SI_UNIT(.MILLI.,.METRE.)
);
#2489=(
NAMED_UNIT(*)
PLANE_ANGLE_UNIT()
SI_UNIT($,.RADIAN.)
);
#2490=DIMENSIONAL_EXPONENTS(0.,0.,0.,0.,0.,0.,0.);
#2491=PLANE_ANGLE_MEASURE_WITH_UNIT(PLANE_ANGLE_MEASURE(0.01745329252),
#2489);
#2492=(
CONVERSION_BASED_UNIT('DEGREES',#2491)
NAMED_UNIT(#2490)
PLANE_ANGLE_UNIT()
);
#2493=(
NAMED_UNIT(*)
SI_UNIT($,.STERADIAN.)
SOLID_ANGLE_UNIT()
);
#2494=UNCERTAINTY_MEASURE_WITH_UNIT(LENGTH_MEASURE(0.001),#2488,
'DISTANCE_ACCURACY_VALUE',
'Maximum model space distance between geometric entities at asserted c
onnectivities');
#2495=(
GEOMETRIC_REPRESENTATION_CONTEXT(3)
GLOBAL_UNCERTAINTY_ASSIGNED_CONTEXT((#2494))
GLOBAL_UNIT_ASSIGNED_CONTEXT((#2493,#2492,#2488))
REPRESENTATION_CONTEXT('ID1','3D')
);
#2496=SHAPE_REPRESENTATION('Document',(#2497,#2754),#2495);
#2497=AXIS2_PLACEMENT_3D($,#3139,#2755,#2756);
#2498=AXIS2_PLACEMENT_3D('',#3140,#2757,$);
#2499=AXIS2_PLACEMENT_3D('',#3141,#2758,$);
#2500=AXIS2_PLACEMENT_3D('',#3142,#2759,$);
#2501=AXIS2_PLACEMENT_3D('',#3143,#2760,$);
#2502=AXIS2_PLACEMENT_3D('',#3144,#2761,$);
#2503=AXIS2_PLACEMENT_3D('',#3145,#2762,$);
#2504=AXIS2_PLACEMENT_3D('',#3146,#2763,$);
#2505=AXIS2_PLACEMENT_3D('',#3147,#2764,$);
#2506=AXIS2_PLACEMENT_3D('',#3148,#2765,$);
#2507=AXIS2_PLACEMENT_3D('',#3149,#2766,$);
#2508=AXIS2_PLACEMENT_3D('',#3150,#2767,$);
#2509=AXIS2_PLACEMENT_3D('',#3151,#2768,$);
#2510=AXIS2_PLACEMENT_3D('',#3152,#2769,$);
#2511=AXIS2_PLACEMENT_3D('',#3153,#2770,$);
#2512=AXIS2_PLACEMENT_3D('',#3154,#2771,$);
#2513=AXIS2_PLACEMENT_3D('',#3155,#2772,$);
#2514=AXIS2_PLACEMENT_3D('',#3156,#2773,$);
#2515=AXIS2_PLACEMENT_3D('',#3157,#2774,$);
#2516=AXIS2_PLACEMENT_3D('',#3158,#2775,$);
#2517=AXIS2_PLACEMENT_3D('',#3159,#2776,$);
#2518=AXIS2_PLACEMENT_3D('',#3160,#2777,$);
#2519=AXIS2_PLACEMENT_3D('',#3161,#2778,$);
#2520=AXIS2_PLACEMENT_3D('',#3162,#2779,$);
#2521=AXIS2_PLACEMENT_3D('',#3163,#2780,$);
#2522=AXIS2_PLACEMENT_3D('',#3164,#2781,$);
#2523=AXIS2_PLACEMENT_3D('',#3165,#2782,$);
#2524=AXIS2_PLACEMENT_3D('',#3166,#2783,$);
#2525=AXIS2_PLACEMENT_3D('',#3167,#2784,$);
#2526=AXIS2_PLACEMENT_3D('',#3168,#2785,$);
#2527=AXIS2_PLACEMENT_3D('',#3169,#2786,$);
#2528=AXIS2_PLACEMENT_3D('',#3170,#2787,$);
#2529=AXIS2_PLACEMENT_3D('',#3171,#2788,$);
#2530=AXIS2_PLACEMENT_3D('',#3172,#2789,$);
#2531=AXIS2_PLACEMENT_3D('',#3173,#2790,$);
#2532=AXIS2_PLACEMENT_3D('',#3174,#2791,$);
#2533=AXIS2_PLACEMENT_3D('',#3175,#2792,$);
#2534=AXIS2_PLACEMENT_3D('',#3176,#2793,$);
#2535=AXIS2_PLACEMENT_3D('',#3177,#2794,$);
#2536=AXIS2_PLACEMENT_3D('',#3178,#2795,$);
#2537=AXIS2_PLACEMENT_3D('',#3179,#2796,$);
#2538=AXIS2_PLACEMENT_3D('',#3180,#2797,$);
#2539=AXIS2_PLACEMENT_3D('',#3181,#2798,$);
#2540=AXIS2_PLACEMENT_3D('',#3182,#2799,$);
#2541=AXIS2_PLACEMENT_3D('',#3183,#2800,$);
#2542=AXIS2_PLACEMENT_3D('',#3184,#2801,$);
#2543=AXIS2_PLACEMENT_3D('',#3185,#2802,$);
#2544=AXIS2_PLACEMENT_3D('',#3186,#2803,$);
#2545=AXIS2_PLACEMENT_3D('',#3187,#2804,$);
#2546=AXIS2_PLACEMENT_3D($,#3300,#2805,#2806);
#2547=AXIS2_PLACEMENT_3D($,#3303,#2807,#2808);
#2548=AXIS2_PLACEMENT_3D($,#3308,#2809,#2810);
#2549=AXIS2_PLACEMENT_3D($,#3313,#2811,#2812);
#2550=AXIS2_PLACEMENT_3D($,#3316,#2813,#2814);
#2551=AXIS2_PLACEMENT_3D($,#3321,#2815,#2816);
#2552=AXIS2_PLACEMENT_3D($,#3324,#2817,#2818);
#2553=AXIS2_PLACEMENT_3D($,#3327,#2819,#2820);
#2554=AXIS2_PLACEMENT_3D($,#3348,#2821,#2822);
#2555=AXIS2_PLACEMENT_3D($,#3353,#2823,#2824);
#2556=AXIS2_PLACEMENT_3D($,#3358,#2825,#2826);
#2557=AXIS2_PLACEMENT_3D($,#3361,#2827,#2828);
#2558=AXIS2_PLACEMENT_3D($,#3364,#2829,#2830);
#2559=AXIS2_PLACEMENT_3D($,#3369,#2831,#2832);
#2560=AXIS2_PLACEMENT_3D($,#3372,#2833,#2834);
#2561=AXIS2_PLACEMENT_3D($,#3377,#2835,#2836);
#2562=AXIS2_PLACEMENT_3D($,#3396,#2837,#2838);
#2563=AXIS2_PLACEMENT_3D($,#3399,#2839,#2840);
#2564=AXIS2_PLACEMENT_3D($,#3466,#2841,#2842);
#2565=AXIS2_PLACEMENT_3D($,#3469,#2843,#2844);
#2566=AXIS2_PLACEMENT_3D($,#3560,#2845,#2846);
#2567=AXIS2_PLACEMENT_3D($,#3563,#2847,#2848);
#2568=AXIS2_PLACEMENT_3D($,#3566,#2849,#2850);
#2569=AXIS2_PLACEMENT_3D($,#3569,#2851,#2852);
#2570=AXIS2_PLACEMENT_3D($,#3572,#2853,#2854);
#2571=AXIS2_PLACEMENT_3D($,#3575,#2855,#2856);
#2572=AXIS2_PLACEMENT_3D($,#3578,#2857,#2858);
#2573=AXIS2_PLACEMENT_3D($,#3581,#2859,#2860);
#2574=AXIS2_PLACEMENT_3D($,#3584,#2861,#2862);
#2575=AXIS2_PLACEMENT_3D($,#3587,#2863,#2864);
#2576=AXIS2_PLACEMENT_3D($,#3590,#2865,#2866);
#2577=AXIS2_PLACEMENT_3D($,#3593,#2867,#2868);
#2578=AXIS2_PLACEMENT_3D($,#3596,#2869,#2870);
#2579=AXIS2_PLACEMENT_3D($,#3599,#2871,#2872);
#2580=AXIS2_PLACEMENT_3D($,#3602,#2873,#2874);
#2581=AXIS2_PLACEMENT_3D($,#3605,#2875,#2876);
#2582=AXIS2_PLACEMENT_3D('',#3608,#2877,$);
#2583=AXIS2_PLACEMENT_3D('',#3609,#2878,$);
#2584=AXIS2_PLACEMENT_3D('',#3610,#2879,$);
#2585=AXIS2_PLACEMENT_3D('',#3611,#2880,$);
#2586=AXIS2_PLACEMENT_3D('',#3612,#2881,$);
#2587=AXIS2_PLACEMENT_3D('',#3613,#2882,$);
#2588=AXIS2_PLACEMENT_3D('',#3614,#2883,$);
#2589=AXIS2_PLACEMENT_3D('',#3615,#2884,$);
#2590=AXIS2_PLACEMENT_3D('',#3616,#2885,$);
#2591=AXIS2_PLACEMENT_3D('',#3617,#2886,$);
#2592=AXIS2_PLACEMENT_3D('',#3618,#2887,$);
#2593=AXIS2_PLACEMENT_3D('',#3619,#2888,$);
#2594=AXIS2_PLACEMENT_3D('',#3620,#2889,$);
#2595=AXIS2_PLACEMENT_3D('',#3621,#2890,$);
#2596=AXIS2_PLACEMENT_3D('',#3622,#2891,$);
#2597=AXIS2_PLACEMENT_3D('',#3623,#2892,$);
#2598=AXIS2_PLACEMENT_3D('',#3624,#2893,$);
#2599=AXIS2_PLACEMENT_3D('',#3625,#2894,$);
#2600=AXIS2_PLACEMENT_3D('',#3626,#2895,$);
#2601=AXIS2_PLACEMENT_3D('',#3627,#2896,$);
#2602=AXIS2_PLACEMENT_3D('',#3628,#2897,$);
#2603=AXIS2_PLACEMENT_3D($,#3689,#2898,#2899);
#2604=AXIS2_PLACEMENT_3D($,#3694,#2900,#2901);
#2605=AXIS2_PLACEMENT_3D($,#3699,#2902,#2903);
#2606=AXIS2_PLACEMENT_3D($,#3702,#2904,#2905);
#2607=AXIS2_PLACEMENT_3D($,#3707,#2906,#2907);
#2608=AXIS2_PLACEMENT_3D($,#3710,#2908,#2909);
#2609=AXIS2_PLACEMENT_3D($,#3713,#2910,#2911);
#2610=AXIS2_PLACEMENT_3D($,#3716,#2912,#2913);
#2611=AXIS2_PLACEMENT_3D($,#3725,#2914,#2915);
#2612=AXIS2_PLACEMENT_3D($,#3730,#2916,#2917);
#2613=AXIS2_PLACEMENT_3D($,#3733,#2918,#2919);
#2614=AXIS2_PLACEMENT_3D($,#3738,#2920,#2921);
#2615=AXIS2_PLACEMENT_3D($,#3743,#2922,#2923);
#2616=AXIS2_PLACEMENT_3D($,#3746,#2924,#2925);
#2617=AXIS2_PLACEMENT_3D($,#3751,#2926,#2927);
#2618=AXIS2_PLACEMENT_3D($,#3756,#2928,#2929);
#2619=AXIS2_PLACEMENT_3D($,#3761,#2930,#2931);
#2620=AXIS2_PLACEMENT_3D($,#3766,#2932,#2933);
#2621=AXIS2_PLACEMENT_3D($,#3791,#2934,#2935);
#2622=AXIS2_PLACEMENT_3D($,#3794,#2936,#2937);
#2623=AXIS2_PLACEMENT_3D($,#3797,#2938,#2939);
#2624=AXIS2_PLACEMENT_3D($,#3800,#2940,#2941);
#2625=AXIS2_PLACEMENT_3D('',#3803,#2942,$);
#2626=AXIS2_PLACEMENT_3D('',#3804,#2943,$);
#2627=AXIS2_PLACEMENT_3D('',#3805,#2944,$);
#2628=AXIS2_PLACEMENT_3D('',#3806,#2945,$);
#2629=AXIS2_PLACEMENT_3D('',#3807,#2946,$);
#2630=AXIS2_PLACEMENT_3D('',#3808,#2947,$);
#2631=AXIS2_PLACEMENT_3D('',#3809,#2948,$);
#2632=AXIS2_PLACEMENT_3D('',#3810,#2949,$);
#2633=AXIS2_PLACEMENT_3D('',#3811,#2950,$);
#2634=AXIS2_PLACEMENT_3D('',#3812,#2951,$);
#2635=AXIS2_PLACEMENT_3D('',#3813,#2952,$);
#2636=AXIS2_PLACEMENT_3D('',#3814,#2953,$);
#2637=AXIS2_PLACEMENT_3D('',#3815,#2954,$);
#2638=AXIS2_PLACEMENT_3D('',#3816,#2955,$);
#2639=AXIS2_PLACEMENT_3D('',#3817,#2956,$);
#2640=AXIS2_PLACEMENT_3D('',#3818,#2957,$);
#2641=AXIS2_PLACEMENT_3D('',#3819,#2958,$);
#2642=AXIS2_PLACEMENT_3D('',#3820,#2959,$);
#2643=AXIS2_PLACEMENT_3D('',#3821,#2960,$);
#2644=AXIS2_PLACEMENT_3D('',#3822,#2961,$);
#2645=AXIS2_PLACEMENT_3D('',#3823,#2962,$);
#2646=AXIS2_PLACEMENT_3D($,#3886,#2963,#2964);
#2647=AXIS2_PLACEMENT_3D($,#3891,#2965,#2966);
#2648=AXIS2_PLACEMENT_3D($,#3894,#2967,#2968);
#2649=AXIS2_PLACEMENT_3D($,#3897,#2969,#2970);
#2650=AXIS2_PLACEMENT_3D($,#3900,#2971,#2972);
#2651=AXIS2_PLACEMENT_3D($,#3903,#2973,#2974);
#2652=AXIS2_PLACEMENT_3D($,#3910,#2975,#2976);
#2653=AXIS2_PLACEMENT_3D($,#3913,#2977,#2978);
#2654=AXIS2_PLACEMENT_3D($,#3920,#2979,#2980);
#2655=AXIS2_PLACEMENT_3D($,#3925,#2981,#2982);
#2656=AXIS2_PLACEMENT_3D($,#3930,#2983,#2984);
#2657=AXIS2_PLACEMENT_3D($,#3935,#2985,#2986);
#2658=AXIS2_PLACEMENT_3D($,#3940,#2987,#2988);
#2659=AXIS2_PLACEMENT_3D($,#3943,#2989,#2990);
#2660=AXIS2_PLACEMENT_3D($,#3948,#2991,#2992);
#2661=AXIS2_PLACEMENT_3D($,#3953,#2993,#2994);
#2662=AXIS2_PLACEMENT_3D($,#3958,#2995,#2996);
#2663=AXIS2_PLACEMENT_3D($,#3963,#2997,#2998);
#2664=AXIS2_PLACEMENT_3D($,#3986,#2999,#3000);
#2665=AXIS2_PLACEMENT_3D($,#3989,#3001,#3002);
#2666=AXIS2_PLACEMENT_3D($,#3992,#3003,#3004);
#2667=AXIS2_PLACEMENT_3D($,#3995,#3005,#3006);
#2668=AXIS2_PLACEMENT_3D('',#3998,#3007,$);
#2669=AXIS2_PLACEMENT_3D('',#3999,#3008,$);
#2670=AXIS2_PLACEMENT_3D('',#4000,#3009,$);
#2671=AXIS2_PLACEMENT_3D('',#4001,#3010,$);
#2672=AXIS2_PLACEMENT_3D('',#4002,#3011,$);
#2673=AXIS2_PLACEMENT_3D('',#4003,#3012,$);
#2674=AXIS2_PLACEMENT_3D('',#4004,#3013,$);
#2675=AXIS2_PLACEMENT_3D('',#4005,#3014,$);
#2676=AXIS2_PLACEMENT_3D('',#4006,#3015,$);
#2677=AXIS2_PLACEMENT_3D('',#4007,#3016,$);
#2678=AXIS2_PLACEMENT_3D('',#4008,#3017,$);
#2679=AXIS2_PLACEMENT_3D('',#4009,#3018,$);
#2680=AXIS2_PLACEMENT_3D('',#4010,#3019,$);
#2681=AXIS2_PLACEMENT_3D('',#4011,#3020,$);
#2682=AXIS2_PLACEMENT_3D('',#4012,#3021,$);
#2683=AXIS2_PLACEMENT_3D('',#4013,#3022,$);
#2684=AXIS2_PLACEMENT_3D('',#4014,#3023,$);
#2685=AXIS2_PLACEMENT_3D('',#4015,#3024,$);
#2686=AXIS2_PLACEMENT_3D('',#4016,#3025,$);
#2687=AXIS2_PLACEMENT_3D('',#4017,#3026,$);
#2688=AXIS2_PLACEMENT_3D('',#4018,#3027,$);
#2689=AXIS2_PLACEMENT_3D($,#4081,#3028,#3029);
#2690=AXIS2_PLACEMENT_3D($,#4086,#3030,#3031);
#2691=AXIS2_PLACEMENT_3D($,#4089,#3032,#3033);
#2692=AXIS2_PLACEMENT_3D($,#4092,#3034,#3035);
#2693=AXIS2_PLACEMENT_3D($,#4095,#3036,#3037);
#2694=AXIS2_PLACEMENT_3D($,#4098,#3038,#3039);
#2695=AXIS2_PLACEMENT_3D($,#4105,#3040,#3041);
#2696=AXIS2_PLACEMENT_3D($,#4108,#3042,#3043);
#2697=AXIS2_PLACEMENT_3D($,#4115,#3044,#3045);
#2698=AXIS2_PLACEMENT_3D($,#4120,#3046,#3047);
#2699=AXIS2_PLACEMENT_3D($,#4125,#3048,#3049);
#2700=AXIS2_PLACEMENT_3D($,#4130,#3050,#3051);
#2701=AXIS2_PLACEMENT_3D($,#4135,#3052,#3053);
#2702=AXIS2_PLACEMENT_3D($,#4138,#3054,#3055);
#2703=AXIS2_PLACEMENT_3D($,#4143,#3056,#3057);
#2704=AXIS2_PLACEMENT_3D($,#4148,#3058,#3059);
#2705=AXIS2_PLACEMENT_3D($,#4153,#3060,#3061);
#2706=AXIS2_PLACEMENT_3D($,#4158,#3062,#3063);
#2707=AXIS2_PLACEMENT_3D($,#4181,#3064,#3065);
#2708=AXIS2_PLACEMENT_3D($,#4184,#3066,#3067);
#2709=AXIS2_PLACEMENT_3D($,#4187,#3068,#3069);
#2710=AXIS2_PLACEMENT_3D($,#4190,#3070,#3071);
#2711=AXIS2_PLACEMENT_3D('',#4193,#3072,$);
#2712=AXIS2_PLACEMENT_3D('',#4194,#3073,$);
#2713=AXIS2_PLACEMENT_3D('',#4195,#3074,$);
#2714=AXIS2_PLACEMENT_3D('',#4196,#3075,$);
#2715=AXIS2_PLACEMENT_3D('',#4197,#3076,$);
#2716=AXIS2_PLACEMENT_3D('',#4198,#3077,$);
#2717=AXIS2_PLACEMENT_3D('',#4199,#3078,$);
#2718=AXIS2_PLACEMENT_3D('',#4200,#3079,$);
#2719=AXIS2_PLACEMENT_3D('',#4201,#3080,$);
#2720=AXIS2_PLACEMENT_3D('',#4202,#3081,$);
#2721=AXIS2_PLACEMENT_3D('',#4203,#3082,$);
#2722=AXIS2_PLACEMENT_3D('',#4204,#3083,$);
#2723=AXIS2_PLACEMENT_3D('',#4205,#3084,$);
#2724=AXIS2_PLACEMENT_3D('',#4206,#3085,$);
#2725=AXIS2_PLACEMENT_3D('',#4207,#3086,$);
#2726=AXIS2_PLACEMENT_3D('',#4208,#3087,$);
#2727=AXIS2_PLACEMENT_3D('',#4209,#3088,$);
#2728=AXIS2_PLACEMENT_3D('',#4210,#3089,$);
#2729=AXIS2_PLACEMENT_3D('',#4211,#3090,$);
#2730=AXIS2_PLACEMENT_3D('',#4212,#3091,$);
#2731=AXIS2_PLACEMENT_3D('',#4213,#3092,$);
#2732=AXIS2_PLACEMENT_3D($,#4274,#3093,#3094);
#2733=AXIS2_PLACEMENT_3D($,#4279,#3095,#3096);
#2734=AXIS2_PLACEMENT_3D($,#4284,#3097,#3098);
#2735=AXIS2_PLACEMENT_3D($,#4287,#3099,#3100);
#2736=AXIS2_PLACEMENT_3D($,#4292,#3101,#3102);
#2737=AXIS2_PLACEMENT_3D($,#4295,#3103,#3104);
#2738=AXIS2_PLACEMENT_3D($,#4298,#3105,#3106);
#2739=AXIS2_PLACEMENT_3D($,#4301,#3107,#3108);
#2740=AXIS2_PLACEMENT_3D($,#4310,#3109,#3110);
#2741=AXIS2_PLACEMENT_3D($,#4315,#3111,#3112);
#2742=AXIS2_PLACEMENT_3D($,#4318,#3113,#3114);
#2743=AXIS2_PLACEMENT_3D($,#4323,#3115,#3116);
#2744=AXIS2_PLACEMENT_3D($,#4328,#3117,#3118);
#2745=AXIS2_PLACEMENT_3D($,#4331,#3119,#3120);
#2746=AXIS2_PLACEMENT_3D($,#4336,#3121,#3122);
#2747=AXIS2_PLACEMENT_3D($,#4341,#3123,#3124);
#2748=AXIS2_PLACEMENT_3D($,#4346,#3125,#3126);
#2749=AXIS2_PLACEMENT_3D($,#4351,#3127,#3128);
#2750=AXIS2_PLACEMENT_3D($,#4376,#3129,#3130);
#2751=AXIS2_PLACEMENT_3D($,#4379,#3131,#3132);
#2752=AXIS2_PLACEMENT_3D($,#4382,#3133,#3134);
#2753=AXIS2_PLACEMENT_3D($,#4385,#3135,#3136);
#2754=AXIS2_PLACEMENT_3D($,#4388,#3137,#3138);
#2755=DIRECTION('',(0.,0.,1.));
#2756=DIRECTION('',(1.,0.,0.));
#2757=DIRECTION('',(0.,0.,1.));
#2758=DIRECTION('',(0.,0.,-1.));
#2759=DIRECTION('',(1.,0.,0.));
#2760=DIRECTION('',(1.,0.,0.));
#2761=DIRECTION('',(1.,0.,0.));
#2762=DIRECTION('',(1.,0.,0.));
#2763=DIRECTION('',(0.,0.,1.));
#2764=DIRECTION('',(0.,0.,-1.));
#2765=DIRECTION('',(1.,0.,0.));
#2766=DIRECTION('',(1.,0.,0.));
#2767=DIRECTION('',(1.,0.,0.));
#2768=DIRECTION('',(1.,0.,0.));
#2769=DIRECTION('',(0.,1.,0.));
#2770=DIRECTION('',(0.,-1.,0.));
#2771=DIRECTION('',(0.,0.,1.));
#2772=DIRECTION('',(0.,-1.,0.));
#2773=DIRECTION('',(-1.,0.,0.));
#2774=DIRECTION('',(0.,-1.,0.));
#2775=DIRECTION('',(0.,1.,0.));
#2776=DIRECTION('',(0.,-1.,0.));
#2777=DIRECTION('',(-1.,0.,0.));
#2778=DIRECTION('',(1.,0.,0.));
#2779=DIRECTION('',(0.,-1.,0.));
#2780=DIRECTION('',(0.,1.,0.));
#2781=DIRECTION('',(0.,0.,-1.));
#2782=DIRECTION('',(0.,1.,0.));
#2783=DIRECTION('',(0.,1.,0.));
#2784=DIRECTION('',(0.,-1.,0.));
#2785=DIRECTION('',(0.,1.,0.));
#2786=DIRECTION('',(-1.,0.,0.));
#2787=DIRECTION('',(1.,0.,0.));
#2788=DIRECTION('',(-1.,0.,0.));
#2789=DIRECTION('',(1.,0.,0.));
#2790=DIRECTION('',(-1.,0.,0.));
#2791=DIRECTION('',(-1.,0.,0.));
#2792=DIRECTION('',(1.,0.,0.));
#2793=DIRECTION('',(0.,0.,1.));
#2794=DIRECTION('',(0.,0.,-1.));
#2795=DIRECTION('',(0.,0.,1.));
#2796=DIRECTION('',(0.,0.,-1.));
#2797=DIRECTION('',(1.74793512996992E-12,-1.74082970261226E-12,1.));
#2798=DIRECTION('',(1.42108547152037E-14,1.4210854715204E-14,1.));
#2799=DIRECTION('',(1.89326617253077E-28,7.10542735760165E-15,-1.));
#2800=DIRECTION('',(0.,0.,-1.));
#2801=DIRECTION('',(-1.08002495835538E-12,-1.09423581307053E-12,-1.));
#2802=DIRECTION('',(0.,0.,-1.));
#2803=DIRECTION('',(-1.84741111297629E-13,1.88293824976429E-13,1.));
#2804=DIRECTION('',(0.,0.,1.));
#2805=DIRECTION('',(-1.,2.84217094301794E-14,-5.04870979337407E-29));
#2806=DIRECTION('',(2.84217094301794E-14,1.,-7.80264741700394E-12));
#2807=DIRECTION('',(1.,2.84217094301794E-14,5.04870979337407E-29));
#2808=DIRECTION('',(2.84217094301794E-14,-1.,-7.80175923858426E-12));
#2809=DIRECTION('',(-1.,-2.8421709430404E-14,0.));
#2810=DIRECTION('',(2.8421709430404E-14,-1.,2.19642077878053E-14));
#2811=DIRECTION('',(1.,-2.8421709430404E-14,0.));
#2812=DIRECTION('',(2.8421709430404E-14,1.,2.1425872064367E-14));
#2813=DIRECTION('',(-1.,2.84217094304038E-14,-5.04870979341441E-29));
#2814=DIRECTION('',(2.84217094304038E-14,1.,-3.55271367880048E-15));
#2815=DIRECTION('',(1.,2.8421709430404E-14,5.04870979341448E-29));
#2816=DIRECTION('',(2.8421709430404E-14,-1.,-2.22044604925031E-15));
#2817=DIRECTION('',(-1.,-2.84217094306257E-14,0.));
#2818=DIRECTION('',(2.84217094306258E-14,-1.,-7.81762398563106E-12));
#2819=DIRECTION('',(1.,-2.84217094306255E-14,0.));
#2820=DIRECTION('',(2.84217094306255E-14,1.,-7.83583164323518E-12));
#2821=DIRECTION('',(-1.,-2.8421709430404E-14,0.));
#2822=DIRECTION('',(2.8421709430404E-14,-1.,-7.74503980462152E-17));
#2823=DIRECTION('',(1.,0.,0.));
#2824=DIRECTION('',(0.,1.,1.66260476983048E-16));
#2825=DIRECTION('',(-1.,2.84217094301794E-14,-1.10920154160439E-25));
#2826=DIRECTION('',(2.84217094301794E-14,1.,-1.18030030193017E-11));
#2827=DIRECTION('',(1.,0.,0.));
#2828=DIRECTION('',(0.,-1.,-3.99946742387806E-12));
#2829=DIRECTION('',(1.,0.,0.));
#2830=DIRECTION('',(0.,1.,-2.3749557212619E-16));
#2831=DIRECTION('',(-1.,-2.8421709430404E-14,0.));
#2832=DIRECTION('',(2.8421709430404E-14,-1.,-3.01731332389591E-16));
#2833=DIRECTION('',(-1.,2.84217094301825E-14,1.10819179964596E-25));
#2834=DIRECTION('',(2.84217094301824E-14,1.,-3.99946742387848E-12));
#2835=DIRECTION('',(1.,0.,0.));
#2836=DIRECTION('',(0.,-1.,-1.18012266624636E-11));
#2837=DIRECTION('',(-5.0487097934144E-29,3.5527136788005E-15,-1.));
#2838=DIRECTION('',(2.8421709430404E-14,-1.,-3.5527136788005E-15));
#2839=DIRECTION('',(0.,0.,1.));
#2840=DIRECTION('',(2.66453525910038E-14,1.,0.));
#2841=DIRECTION('',(0.,0.,1.));
#2842=DIRECTION('',(3.0198066269804E-14,1.,0.));
#2843=DIRECTION('',(-5.04870979341448E-29,3.55271367880053E-15,-1.));
#2844=DIRECTION('',(3.01980662698045E-14,-1.,-3.55271367880053E-15));
#2845=DIRECTION('',(-1.81927097922357E-12,1.41426161984031E-12,-1.));
#2846=DIRECTION('',(1.,7.10542735760103E-15,-1.82076576038526E-12));
#2847=DIRECTION('',(-9.30810983845737E-12,-1.26902932606753E-11,1.));
#2848=DIRECTION('',(-3.55271367880053E-15,-1.,-1.26902932606753E-11));
#2849=DIRECTION('',(-3.63386729586942E-13,2.03063477235119E-14,-1.));
#2850=DIRECTION('',(-2.27373675443284E-13,1.,2.13162820728079E-14));
#2851=DIRECTION('',(-1.10986775325726E-11,1.10986775325729E-11,1.));
#2852=DIRECTION('',(1.,-2.27373675443284E-13,1.10986775325751E-11));
#2853=DIRECTION('',(-1.77635683940026E-13,1.49213974509634E-13,1.));
#2854=DIRECTION('',(-1.,7.81597009336173E-14,-1.77635683940038E-13));
#2855=DIRECTION('',(1.92290934179022E-11,-1.95807508093123E-11,-1.));
#2856=DIRECTION('',(-6.82121026329195E-13,-1.,1.95807814406946E-11));
#2857=DIRECTION('',(4.26325641455967E-14,8.4935330854712E-27,1.));
#2858=DIRECTION('',(-1.10134124042798E-13,1.,-4.8467614016771E-27));
#2859=DIRECTION('',(1.57580704940474E-12,1.63584611623105E-12,-1.));
#2860=DIRECTION('',(-1.,2.62900812231169E-13,-1.57740487338701E-12));
#2861=DIRECTION('',(-9.94049287328267E-12,1.20579102258495E-11,1.));
#2862=DIRECTION('',(1.,-2.70006239588907E-13,9.94049287328591E-12));
#2863=DIRECTION('',(-1.32401179880401E-12,-9.4031872149356E-13,-1.));
#2864=DIRECTION('',(-5.61328761250792E-13,1.,-9.39692768043257E-13));
#2865=DIRECTION('',(-1.10986775325729E-11,-1.10915721052151E-11,1.));
#2866=DIRECTION('',(6.03961325396047E-14,-1.,-1.10915721052144E-11));
#2867=DIRECTION('',(-3.95487394489888E-13,-9.52196489336924E-15,-1.));
#2868=DIRECTION('',(1.,-5.68434188608049E-14,-3.96127575186234E-13));
#2869=DIRECTION('',(1.95779338867298E-11,1.92176994857739E-11,-1.));
#2870=DIRECTION('',(-1.,-3.16191517413358E-13,-1.95790050838766E-11));
#2871=DIRECTION('',(-3.41060513164955E-13,2.13162820728076E-14,1.));
#2872=DIRECTION('',(3.33955085807338E-13,1.,-2.13162820726933E-14));
#2873=DIRECTION('',(1.57727863159375E-12,-1.62016367932661E-12,-1.));
#2874=DIRECTION('',(1.08357767203421E-13,-1.,1.62003743753311E-12));
#2875=DIRECTION('',(4.2632564145613E-14,3.36330937750804E-27,1.));
#2876=DIRECTION('',(-1.,2.84217094304049E-14,4.26325641456122E-14));
#2877=DIRECTION('',(0.,-1.,0.));
#2878=DIRECTION('',(0.,1.,0.));
#2879=DIRECTION('',(-1.,0.,0.));
#2880=DIRECTION('',(0.,0.,-1.));
#2881=DIRECTION('',(0.,0.,-1.));
#2882=DIRECTION('',(0.,0.,-1.));
#2883=DIRECTION('',(0.,0.,-1.));
#2884=DIRECTION('',(-1.,0.,0.));
#2885=DIRECTION('',(0.,0.,-1.));
#2886=DIRECTION('',(0.,0.,1.));
#2887=DIRECTION('',(0.,0.,1.));
#2888=DIRECTION('',(0.,0.,1.));
#2889=DIRECTION('',(0.,0.,1.));
#2890=DIRECTION('',(1.,0.,0.));
#2891=DIRECTION('',(1.,0.,0.));
#2892=DIRECTION('',(0.,-1.,0.));
#2893=DIRECTION('',(0.,1.,0.));
#2894=DIRECTION('',(0.,0.,-1.));
#2895=DIRECTION('',(0.,0.,-1.));
#2896=DIRECTION('',(0.,0.,-1.));
#2897=DIRECTION('',(0.,0.,1.));
#2898=DIRECTION('',(6.73819351980374E-15,3.6673173459883E-14,1.));
#2899=DIRECTION('',(0.352785923780238,0.935704062181267,-3.66923772049844E-14));
#2900=DIRECTION('',(1.49835443036267E-13,8.09170155014175E-13,-1.));
#2901=DIRECTION('',(-6.31362020360587E-14,1.,8.09101889458798E-13));
#2902=DIRECTION('',(-3.04937295535584E-17,5.17725912124599E-15,-1.));
#2903=DIRECTION('',(-0.549068844038489,0.835777126096568,4.37577637873626E-15));
#2904=DIRECTION('',(0.,0.,1.));
#2905=DIRECTION('',(-3.28183228405163E-14,1.,0.));
#2906=DIRECTION('',(7.61295788314457E-15,1.13849277377613E-15,-1.));
#2907=DIRECTION('',(-0.835777126093908,-0.549068844042537,-6.87622002372809E-15));
#2908=DIRECTION('',(-2.3079816198468E-27,2.01450897042284E-41,1.));
#2909=DIRECTION('',(-0.835777126093891,0.549068844042563,-1.89511687266854E-27));
#2910=DIRECTION('',(4.2167519037005E-15,3.80567838666008E-14,-1.));
#2911=DIRECTION('',(0.352785923787523,-0.93570406217852,-3.41727298148952E-14));
#2912=DIRECTION('',(0.,0.,1.));
#2913=DIRECTION('',(-0.549068844046604,-0.835777126091236,0.));
#2914=DIRECTION('',(3.28385435410509E-14,-1.70459680332391E-13,-1.));
#2915=DIRECTION('',(-0.3527859237874,0.935704062178567,-1.71072019378183E-13));
#2916=DIRECTION('',(0.,0.,1.));
#2917=DIRECTION('',(-4.64613512074546E-14,1.,0.));
#2918=DIRECTION('',(-1.88328421725451E-17,1.30665358515908E-14,-1.));
#2919=DIRECTION('',(-0.352785923780351,0.935704062181224,1.22938479212121E-14));
#2920=DIRECTION('',(-4.19358984460064E-27,2.30098435060293E-26,1.));
#2921=DIRECTION('',(7.29296063122717E-16,1.,-2.27414024720217E-26));
#2922=DIRECTION('',(0.,0.,1.));
#2923=DIRECTION('',(0.54906884403852,0.835777126096547,0.));
#2924=DIRECTION('',(1.3933459948932E-15,-4.16740607498657E-16,-1.));
#2925=DIRECTION('',(-6.87622002372939E-14,1.,-4.16740607498751E-16));
#2926=DIRECTION('',(3.79507671333059E-15,-3.42511054799405E-14,-1.));
#2927=DIRECTION('',(0.54906884404666,-0.835777126091199,3.04220643474106E-14));
#2928=DIRECTION('',(-1.45727303666146E-15,1.69931889793112E-14,1.));
#2929=DIRECTION('',(-0.352785923787485,-0.935704062178535,1.53864905428597E-14));
#2930=DIRECTION('',(-1.20538499816435E-14,-1.32824156940545E-15,-1.));
#2931=DIRECTION('',(0.835777126093858,0.549068844042613,-1.10436260987164E-14));
#2932=DIRECTION('',(8.07837060976769E-15,-1.52745238933918E-16,1.));
#2933=DIRECTION('',(0.835777126093862,-0.549068844042607,-6.83558502352685E-15));
#2934=DIRECTION('',(2.07907280617477E-14,1.14194492220518E-13,1.));
#2935=DIRECTION('',(0.352785923787415,0.935704062178561,-1.14186926454634E-13));
#2936=DIRECTION('',(8.70072114748661E-14,4.61196600630258E-13,-1.));
#2937=DIRECTION('',(-1.93228342984775E-14,1.,4.61331852501018E-13));
#2938=DIRECTION('',(1.47660585147864E-15,-1.62040022136883E-15,1.));
#2939=DIRECTION('',(-0.352785923780391,-0.935704062181209,-1.04185151874685E-15));
#2940=DIRECTION('',(2.16690184730779E-16,3.55484225165978E-14,-1.));
#2941=DIRECTION('',(0.352785923780473,-0.935704062181178,-3.31863581059191E-14));
#2942=DIRECTION('',(0.,1.,0.));
#2943=DIRECTION('',(0.,-1.,0.));
#2944=DIRECTION('',(-1.,0.,0.));
#2945=DIRECTION('',(0.,0.,1.));
#2946=DIRECTION('',(0.,0.,1.));
#2947=DIRECTION('',(0.,0.,1.));
#2948=DIRECTION('',(0.,0.,1.));
#2949=DIRECTION('',(-1.,0.,0.));
#2950=DIRECTION('',(0.,0.,1.));
#2951=DIRECTION('',(0.,0.,-1.));
#2952=DIRECTION('',(0.,0.,-1.));
#2953=DIRECTION('',(0.,0.,-1.));
#2954=DIRECTION('',(0.,0.,-1.));
#2955=DIRECTION('',(1.,0.,0.));
#2956=DIRECTION('',(1.,0.,0.));
#2957=DIRECTION('',(0.,1.,0.));
#2958=DIRECTION('',(0.,-1.,0.));
#2959=DIRECTION('',(0.,0.,1.));
#2960=DIRECTION('',(0.,0.,1.));
#2961=DIRECTION('',(0.,0.,-1.));
#2962=DIRECTION('',(0.,0.,1.));
#2963=DIRECTION('',(1.45262207924275E-13,-8.10003636228758E-13,-1.));
#2964=DIRECTION('',(0.352785923780428,-0.935704062181195,8.09101889459172E-13));
#2965=DIRECTION('',(6.73819351982182E-15,-3.66526501492977E-14,1.));
#2966=DIRECTION('',(-1.73364092719593E-13,-1.,-3.66526501492964E-14));
#2967=DIRECTION('',(0.,0.,1.));
#2968=DIRECTION('',(-0.549068844038489,-0.835777126096567,0.));
#2969=DIRECTION('',(-2.81718571933986E-15,-4.34377790624757E-15,-1.));
#2970=DIRECTION('',(1.64612539962008E-14,-1.,4.37577637873691E-15));
#2971=DIRECTION('',(-2.30798161984713E-27,1.66415958426265E-41,1.));
#2972=DIRECTION('',(-0.835777126093924,0.549068844042513,-1.89511687266844E-27));
#2973=DIRECTION('',(6.97854472621512E-15,9.48743978146776E-16,-1.));
#2974=DIRECTION('',(-0.835777126093876,-0.549068844042586,-6.25110911248065E-15));
#2975=DIRECTION('',(0.,0.,1.));
#2976=DIRECTION('',(0.352785923787534,0.935704062178516,0.));
#2977=DIRECTION('',(4.00591430851694E-15,-3.61539446732665E-14,-1.));
#2978=DIRECTION('',(-0.549068844046719,0.835777126091161,-3.2505767384904E-14));
#2979=DIRECTION('',(0.,0.,1.));
#2980=DIRECTION('',(-0.352785923787512,-0.935704062178524,0.));
#2981=DIRECTION('',(2.53787872210655E-14,1.52214283530068E-13,-1.));
#2982=DIRECTION('',(7.40025741120316E-14,-1.,-1.52318692040848E-13));
#2983=DIRECTION('',(0.,0.,1.));
#2984=DIRECTION('',(-0.352785923780431,-0.935704062181194,0.));
#2985=DIRECTION('',(-4.59206795408732E-15,-1.22330546365844E-14,-1.));
#2986=DIRECTION('',(1.4460899080215E-13,-1.,1.22938479212203E-14));
#2987=DIRECTION('',(3.04937295530478E-17,-5.17725912124402E-15,-1.));
#2988=DIRECTION('',(0.549068844038549,-0.835777126096528,4.1674060749877E-15));
#2989=DIRECTION('',(2.58994937111531E-27,-8.65933273188654E-27,1.));
#2990=DIRECTION('',(-6.85538299335499E-14,-1.,-8.33851423974305E-27));
#2991=DIRECTION('',(5.83585521053649E-16,4.67379271813686E-15,1.));
#2992=DIRECTION('',(0.549068844046668,0.835777126091194,-4.22667767335774E-15));
#2993=DIRECTION('',(4.21675190370314E-15,3.80567838666024E-14,-1.));
#2994=DIRECTION('',(-0.352785923787467,0.935704062178541,3.41727298148974E-14));
#2995=DIRECTION('',(7.93818127982468E-15,6.06470097095061E-17,1.));
#2996=DIRECTION('',(0.835777126093862,-0.549068844042607,-6.60125095294838E-15));
#2997=DIRECTION('',(-1.4591502609358E-14,-9.48743978146731E-16,-1.));
#2998=DIRECTION('',(0.835777126093862,0.549068844042607,-1.29189588324606E-14));
#2999=DIRECTION('',(8.07095967750511E-14,-4.55809369375522E-13,-1.));
#3000=DIRECTION('',(0.352785923787341,-0.935704062178589,4.54872373084629E-13));
#3001=DIRECTION('',(2.079072806173E-14,-1.14194492220468E-13,1.));
#3002=DIRECTION('',(2.53087428574872E-14,-1.,-1.14194492220468E-13));
#3003=DIRECTION('',(-2.16690184728609E-16,3.55484225165916E-14,1.));
#3004=DIRECTION('',(0.352785923780421,0.935704062181198,-3.31863581059149E-14));
#3005=DIRECTION('',(1.47660585147862E-15,-1.62040022136902E-15,1.));
#3006=DIRECTION('',(0.352785923780344,0.935704062181227,1.04185151874669E-15));
#3007=DIRECTION('',(0.,1.,0.));
#3008=DIRECTION('',(0.,-1.,0.));
#3009=DIRECTION('',(-1.,0.,0.));
#3010=DIRECTION('',(0.,0.,1.));
#3011=DIRECTION('',(0.,0.,1.));
#3012=DIRECTION('',(0.,0.,1.));
#3013=DIRECTION('',(0.,0.,1.));
#3014=DIRECTION('',(-1.,0.,0.));
#3015=DIRECTION('',(0.,0.,1.));
#3016=DIRECTION('',(0.,0.,-1.));
#3017=DIRECTION('',(0.,0.,-1.));
#3018=DIRECTION('',(0.,0.,-1.));
#3019=DIRECTION('',(0.,0.,-1.));
#3020=DIRECTION('',(1.,0.,0.));
#3021=DIRECTION('',(1.,0.,0.));
#3022=DIRECTION('',(0.,1.,0.));
#3023=DIRECTION('',(0.,-1.,0.));
#3024=DIRECTION('',(0.,0.,1.));
#3025=DIRECTION('',(0.,0.,1.));
#3026=DIRECTION('',(0.,0.,-1.));
#3027=DIRECTION('',(0.,0.,1.));
#3028=DIRECTION('',(1.45262207924402E-13,-8.100036362293E-13,-1.));
#3029=DIRECTION('',(0.352785923780345,-0.935704062181226,8.09101889458632E-13));
#3030=DIRECTION('',(6.73819351982739E-15,-3.66526501493258E-14,1.));
#3031=DIRECTION('',(-2.2128926258202E-13,-1.,-3.66526501493241E-14));
#3032=DIRECTION('',(0.,0.,1.));
#3033=DIRECTION('',(-0.549068844038493,-0.835777126096565,0.));
#3034=DIRECTION('',(3.04937295532961E-17,5.17725912124507E-15,1.));
#3035=DIRECTION('',(-0.549068844038537,-0.835777126096536,4.37577637873706E-15));
#3036=DIRECTION('',(0.,0.,1.));
#3037=DIRECTION('',(-0.835777126093891,0.549068844042563,0.));
#3038=DIRECTION('',(5.70971841235848E-15,9.48743978146772E-16,-1.));
#3039=DIRECTION('',(-0.83577712609391,-0.549068844042535,-5.20925759373339E-15));
#3040=DIRECTION('',(-3.83511351510781E-28,3.46124432931866E-27,1.));
#3041=DIRECTION('',(0.352785923787524,0.93570406217852,-3.41121037080379E-27));
#3042=DIRECTION('',(3.79507671333183E-15,-3.42511054799355E-14,-1.));
#3043=DIRECTION('',(-0.549068844046735,0.83577712609115,-3.04220643474112E-14));
#3044=DIRECTION('',(-4.19358984450971E-27,-2.3009843505034E-26,1.));
#3045=DIRECTION('',(-0.352785923787547,-0.935704062178511,-2.31204258465702E-26));
#3046=DIRECTION('',(2.53787872210613E-14,1.52214283530042E-13,-1.));
#3047=DIRECTION('',(1.00644668596135E-13,-1.,-1.52318692040872E-13));
#3048=DIRECTION('',(-4.19358984459646E-27,-2.3009843506005E-26,1.));
#3049=DIRECTION('',(-0.352785923780518,-0.935704062181161,-2.27414024720451E-26));
#3050=DIRECTION('',(-4.592067954087E-15,-1.22330546365809E-14,-1.));
#3051=DIRECTION('',(1.73780833327131E-13,-1.,1.22938479212239E-14));
#3052=DIRECTION('',(3.04937295530628E-17,-5.17725912124409E-15,-1.));
#3053=DIRECTION('',(0.549068844038546,-0.83577712609653,4.37577637873704E-15));
#3054=DIRECTION('',(0.,0.,1.));
#3055=DIRECTION('',(-5.33427977598417E-14,-1.,0.));
#3056=DIRECTION('',(5.83585521052797E-16,4.67379271813225E-15,1.));
#3057=DIRECTION('',(0.549068844046634,0.835777126091216,-4.22667767335343E-15));
#3058=DIRECTION('',(4.21675190370358E-15,3.80567838666067E-14,-1.));
#3059=DIRECTION('',(-0.352785923787424,0.935704062178558,3.41727298148946E-14));
#3060=DIRECTION('',(8.07837060976759E-15,1.5274523893397E-16,1.));
#3061=DIRECTION('',(0.835777126093854,-0.549068844042619,-6.66784971997792E-15));
#3062=DIRECTION('',(-1.45915026093577E-14,-9.48743978146731E-16,-1.));
#3063=DIRECTION('',(0.835777126093855,0.549068844042617,-1.29189588324608E-14));
#3064=DIRECTION('',(8.07095967750266E-14,-4.5580936937533E-13,-1.));
#3065=DIRECTION('',(0.352785923787431,-0.935704062178555,4.5487237308481E-13));
#3066=DIRECTION('',(2.0790728061748E-14,-1.14194492220529E-13,1.));
#3067=DIRECTION('',(-3.51201397759654E-14,-1.,-1.14194492220528E-13));
#3068=DIRECTION('',(-1.31287869816736E-16,-3.64713745315046E-14,-1.));
#3069=DIRECTION('',(-0.352785923780405,0.935704062181204,-3.40800967900266E-14));
#3070=DIRECTION('',(1.47660585147861E-15,-4.86120066410577E-15,1.));
#3071=DIRECTION('',(0.352785923780433,0.935704062181193,4.16740607498781E-15));
#3072=DIRECTION('',(0.,-1.,0.));
#3073=DIRECTION('',(0.,1.,0.));
#3074=DIRECTION('',(-1.,0.,0.));
#3075=DIRECTION('',(0.,0.,-1.));
#3076=DIRECTION('',(0.,0.,-1.));
#3077=DIRECTION('',(0.,0.,-1.));
#3078=DIRECTION('',(0.,0.,-1.));
#3079=DIRECTION('',(-1.,0.,0.));
#3080=DIRECTION('',(0.,0.,-1.));
#3081=DIRECTION('',(0.,0.,1.));
#3082=DIRECTION('',(0.,0.,1.));
#3083=DIRECTION('',(0.,0.,1.));
#3084=DIRECTION('',(0.,0.,1.));
#3085=DIRECTION('',(1.,0.,0.));
#3086=DIRECTION('',(1.,0.,0.));
#3087=DIRECTION('',(0.,-1.,0.));
#3088=DIRECTION('',(0.,1.,0.));
#3089=DIRECTION('',(0.,0.,-1.));
#3090=DIRECTION('',(0.,0.,-1.));
#3091=DIRECTION('',(0.,0.,-1.));
#3092=DIRECTION('',(0.,0.,1.));
#3093=DIRECTION('',(6.73819351980387E-15,3.66526501492676E-14,1.));
#3094=DIRECTION('',(0.352785923780237,0.935704062181267,-3.66731734598728E-14));
#3095=DIRECTION('',(1.49835443036285E-13,8.09170155014203E-13,-1.));
#3096=DIRECTION('',(-4.12573201423732E-14,1.,8.09101889458764E-13));
#3097=DIRECTION('',(-3.04937295533908E-17,5.1772591212452E-15,-1.));
#3098=DIRECTION('',(-0.54906884403854,0.835777126096534,4.16740607498758E-15));
#3099=DIRECTION('',(0.,0.,1.));
#3100=DIRECTION('',(1.50026618699532E-14,1.,0.));
#3101=DIRECTION('',(7.61295788314464E-15,1.13849277377613E-15,-1.));
#3102=DIRECTION('',(-0.835777126093911,-0.549068844042533,-6.87622002372803E-15));
#3103=DIRECTION('',(0.,0.,1.));
#3104=DIRECTION('',(-0.835777126093879,0.549068844042581,0.));
#3105=DIRECTION('',(3.21576274776517E-15,3.52783945508307E-14,-1.));
#3106=DIRECTION('',(0.352785923787497,-0.93570406217853,-3.18806564736508E-14));
#3107=DIRECTION('',(0.,0.,1.));
#3108=DIRECTION('',(-0.549068844046621,-0.835777126091225,0.));
#3109=DIRECTION('',(3.05330931429432E-14,-1.57809885088698E-13,-1.));
#3110=DIRECTION('',(-0.35278592378754,0.935704062178514,-1.58361430849602E-13));
#3111=DIRECTION('',(0.,0.,1.));
#3112=DIRECTION('',(9.96233722580119E-14,1.,0.));
#3113=DIRECTION('',(2.28661755595836E-15,4.16740607498708E-16,-1.));
#3114=DIRECTION('',(-0.352785923780349,0.935704062181225,-4.16740607498759E-16));
#3115=DIRECTION('',(-4.19358984459973E-27,2.30098435060232E-26,1.));
#3116=DIRECTION('',(3.96945428642609E-14,1.,-2.31204258465613E-26));
#3117=DIRECTION('',(0.,0.,1.));
#3118=DIRECTION('',(0.549068844038432,0.835777126096605,0.));
#3119=DIRECTION('',(2.81718571934013E-15,4.34377790624895E-15,-1.));
#3120=DIRECTION('',(7.95974560322294E-14,1.,4.37577637873512E-15));
#3121=DIRECTION('',(3.21576274776524E-15,-3.52783945508307E-14,-1.));
#3122=DIRECTION('',(0.549068844046631,-0.835777126091218,3.12555455624054E-14));
#3123=DIRECTION('',(6.19126734213401E-16,-4.57952575540162E-15,1.));
#3124=DIRECTION('',(-0.352785923787527,-0.935704062178519,-4.06666165530968E-15));
#3125=DIRECTION('',(-1.33226762955005E-14,-1.32824156940543E-15,-1.));
#3126=DIRECTION('',(0.835777126093855,0.549068844042618,-1.1877107313714E-14));
#3127=DIRECTION('',(8.07837060976755E-15,-1.52745238933982E-16,1.));
#3128=DIRECTION('',(0.835777126093853,-0.54906884404262,-6.83558502352691E-15));
#3129=DIRECTION('',(-2.07907280617421E-14,-1.14194492220492E-13,-1.));
#3130=DIRECTION('',(3.15131704256936E-14,1.,-1.14194492220492E-13));
#3131=DIRECTION('',(-7.84041463769683E-14,-4.43159574131916E-13,1.));
#3132=DIRECTION('',(0.352785923787376,0.935704062178576,4.42370154859717E-13));
#3133=DIRECTION('',(1.47660585147864E-15,-4.8612006641055E-15,1.));
#3134=DIRECTION('',(-0.352785923780457,-0.935704062181185,-3.75066546748935E-15));
#3135=DIRECTION('',(2.16690184730505E-16,3.55484225166033E-14,-1.));
#3136=DIRECTION('',(0.352785923780483,-0.935704062181174,-3.31863581059238E-14));
#3137=DIRECTION('',(0.,0.,1.));
#3138=DIRECTION('',(1.,0.,0.));
#3139=CARTESIAN_POINT('',(0.,0.,0.));
#3140=CARTESIAN_POINT('',(-5.09700000000001,-6.61199999998208,1.99999999992763));
#3141=CARTESIAN_POINT('',(-3.87299999999999,-6.61199999999155,-2.55084842137876E-12));
#3142=CARTESIAN_POINT('',(-4.485,-5.99999999998707,1.99999999992953));
#3143=CARTESIAN_POINT('',(-4.485,-5.99999999999296,-2.56135676417127E-12));
#3144=CARTESIAN_POINT('',(-4.485,5.99999999998514,1.99999999992763));
#3145=CARTESIAN_POINT('',(-4.485,5.99999999999104,-5.91465898863068E-13));
#3146=CARTESIAN_POINT('',(3.77600000000061,-5.77199999999049,2.00000000000493));
#3147=CARTESIAN_POINT('',(6.16399999999319,-5.77199999999995,7.08784142489094E-11));
#3148=CARTESIAN_POINT('',(4.9699999999969,-5.29999999999996,7.08766227402135E-11));
#3149=CARTESIAN_POINT('',(4.9699999999969,-5.29999999999207,2.00000000000103));
#3150=CARTESIAN_POINT('',(4.9699999999969,5.29999999999993,7.08785651145756E-11));
#3151=CARTESIAN_POINT('',(4.9699999999969,5.29999999999214,2.00000000000103));
#3152=CARTESIAN_POINT('',(-7.6369999999999,-7.49999999999297,-0.212000000003299));
#3153=CARTESIAN_POINT('',(-7.6369999999999,-8.49999999999297,2.21200000000568));
#3154=CARTESIAN_POINT('',(-7.38499999999991,-7.99999999999296,1.00000000000119));
#3155=CARTESIAN_POINT('',(-5.09700000000001,-9.49999999999297,2.21200000000568));
#3156=CARTESIAN_POINT('',(-4.985,-8.38799999999297,-0.212000000003298));
#3157=CARTESIAN_POINT('',(3.77600000000061,-10.1999999999306,2.21199999999833));
#3158=CARTESIAN_POINT('',(-4.49400000000001,-7.79999999999996,-0.212000000002966));
#3159=CARTESIAN_POINT('',(-4.49400000000001,-8.19999999999987,2.21200000001426));
#3160=CARTESIAN_POINT('',(3.985,-8.2630000000068,-0.211999999996028));
#3161=CARTESIAN_POINT('',(-3.985,-9.61699999999227,-0.21200000000401));
#3162=CARTESIAN_POINT('',(-7.6369999999999,7.49999999999293,2.21200000000568));
#3163=CARTESIAN_POINT('',(-7.6369999999999,8.49999999999293,-0.212000000003298));
#3164=CARTESIAN_POINT('',(-7.38499999999991,7.99999999999293,1.00000000000119));
#3165=CARTESIAN_POINT('',(-5.09700000000001,9.49999999999293,-0.212000000003299));
#3166=CARTESIAN_POINT('',(3.77600000000061,10.1999999999306,-0.211999999922526));
#3167=CARTESIAN_POINT('',(-4.49400000000001,7.79999999999993,2.21200000001088));
#3168=CARTESIAN_POINT('',(-4.49400000000001,8.19999999999994,-0.212000000004102));
#3169=CARTESIAN_POINT('',(3.985,10.3869999999237,-0.211999999996028));
#3170=CARTESIAN_POINT('',(-3.985,8.33300000000063,-0.21200000000401));
#3171=CARTESIAN_POINT('',(-4.985,9.61199999999294,-0.212000000003298));
#3172=CARTESIAN_POINT('',(-3.985,-9.07199999999995,-0.212000000002809));
#3173=CARTESIAN_POINT('',(-4.985,9.01199999999153,-0.212000000003298));
#3174=CARTESIAN_POINT('',(3.985,9.07199999999992,-0.211999999995225));
#3175=CARTESIAN_POINT('',(5.9549999999938,-12.2519999999167,-0.211999999922526));
#3176=CARTESIAN_POINT('',(-9.28099999999928,-10.6519999999236,2.00000000000493));
#3177=CARTESIAN_POINT('',(7.35099999999318,-10.6519999999236,-2.56150656241516E-12));
#3178=CARTESIAN_POINT('',(-9.28099999999928,5.34800000000686,2.00000000000493));
#3179=CARTESIAN_POINT('',(7.35099999999318,5.34800000000686,-2.55084842137876E-12));
#3180=CARTESIAN_POINT('',(3.73499999999999,-7.54999999999997,1.00000000000265));
#3181=CARTESIAN_POINT('',(3.73500000000012,-8.44999999999988,1.00000000000183));
#3182=CARTESIAN_POINT('',(-3.73499999999999,-7.54999999999997,1.00000000000392));
#3183=CARTESIAN_POINT('',(-3.735,-8.44999999999997,1.00000000000508));
#3184=CARTESIAN_POINT('',(3.73500000000001,7.54999999999993,1.00000000000249));
#3185=CARTESIAN_POINT('',(3.735,8.44999999999994,1.00000000000182));
#3186=CARTESIAN_POINT('',(-3.735,7.54999999999993,1.00000000000396));
#3187=CARTESIAN_POINT('',(-3.735,8.44999999999993,1.00000000000508));
#3188=CARTESIAN_POINT('',(-3.98499999999999,5.49999999998514,1.99999999992763));
#3189=CARTESIAN_POINT('',(-4.98499999999999,5.49999999998514,1.99999999992763));
#3190=CARTESIAN_POINT('',(-4.98499999999999,-5.49999999998507,1.99999999992763));
#3191=CARTESIAN_POINT('',(-3.98499999999999,-5.49999999998507,1.99999999992763));
#3192=CARTESIAN_POINT('',(-4.98499999999999,5.49999999999294,-2.55084842137876E-12));
#3193=CARTESIAN_POINT('',(-3.98499999999999,5.49999999999294,-2.55084842137876E-12));
#3194=CARTESIAN_POINT('',(-3.98499999999999,-5.49999999999297,-2.55084842137876E-12));
#3195=CARTESIAN_POINT('',(-4.98499999999999,-5.49999999999297,-2.55084842137876E-12));
#3196=CARTESIAN_POINT('',(-3.98499999999999,-6.49999999999297,1.99999999992763));
#3197=CARTESIAN_POINT('',(-4.98499999999999,-6.49999999999297,1.99999999992763));
#3198=CARTESIAN_POINT('',(-3.98499999999999,-6.49999999999297,-2.55084842137876E-12));
#3199=CARTESIAN_POINT('',(-4.98499999999999,-6.49999999999297,-2.55084842137876E-12));
#3200=CARTESIAN_POINT('',(-3.98499999999999,6.49999999998514,1.99999999992763));
#3201=CARTESIAN_POINT('',(-4.98499999999999,6.49999999998514,1.99999999992763));
#3202=CARTESIAN_POINT('',(-3.98499999999999,6.49999999998514,-2.55084842137876E-12));
#3203=CARTESIAN_POINT('',(-4.98499999999999,6.49999999998514,-2.55084842137876E-12));
#3204=CARTESIAN_POINT('',(5.95499999999382,4.79999999999214,2.00000000000103));
#3205=CARTESIAN_POINT('',(3.985,4.79999999999214,2.00000000000103));
#3206=CARTESIAN_POINT('',(3.985,-4.79999999999206,2.00000000000103));
#3207=CARTESIAN_POINT('',(5.95499999999382,-4.79999999999206,2.00000000000103));
#3208=CARTESIAN_POINT('',(3.985,4.79999999999993,7.08784142489094E-11));
#3209=CARTESIAN_POINT('',(5.95499999999382,4.79999999999993,7.08784142489094E-11));
#3210=CARTESIAN_POINT('',(5.95499999999382,-4.79999999999996,7.08784142489094E-11));
#3211=CARTESIAN_POINT('',(3.985,-4.79999999999996,7.08784142489094E-11));
#3212=CARTESIAN_POINT('',(5.95499999999382,-5.79999999999996,7.08784142489094E-11));
#3213=CARTESIAN_POINT('',(3.985,-5.79999999999996,7.08784142489094E-11));
#3214=CARTESIAN_POINT('',(5.95499999999382,-5.79999999999996,2.00000000000493));
#3215=CARTESIAN_POINT('',(3.985,-5.79999999999996,2.00000000000493));
#3216=CARTESIAN_POINT('',(3.985,5.79999999999993,7.08784142489094E-11));
#3217=CARTESIAN_POINT('',(5.95499999999382,5.79999999999993,7.08784142489094E-11));
#3218=CARTESIAN_POINT('',(5.95499999999382,5.79999999999993,2.00000000000493));
#3219=CARTESIAN_POINT('',(3.985,5.79999999999993,2.00000000000493));
#3220=CARTESIAN_POINT('',(-7.38499999999989,-7.49999999999297,-2.55084842137876E-12));
#3221=CARTESIAN_POINT('',(-7.38499999999989,-7.49999999999297,2.00000000000493));
#3222=CARTESIAN_POINT('',(-4.98499999999999,-7.49999999999297,2.00000000000493));
#3223=CARTESIAN_POINT('',(-4.98499999999999,-7.49999999999297,-2.55084842137876E-12));
#3224=CARTESIAN_POINT('',(-7.38499999999989,-8.49999999999297,2.00000000000493));
#3225=CARTESIAN_POINT('',(-7.38499999999989,-8.49999999999297,-2.55084842137876E-12));
#3226=CARTESIAN_POINT('',(-4.98499999999999,-8.49999999999297,-2.55084842137876E-12));
#3227=CARTESIAN_POINT('',(-4.98499999999999,-8.49999999999297,2.00000000000493));
#3228=CARTESIAN_POINT('',(-3.98499999999999,-9.49999999999297,2.00000000000493));
#3229=CARTESIAN_POINT('',(-4.98499999999999,-9.49999999999297,2.00000000000493));
#3230=CARTESIAN_POINT('',(-4.98499999999999,-9.49999999999297,-2.55084842137876E-12));
#3231=CARTESIAN_POINT('',(-3.98499999999999,-9.49999999999297,-2.55084842137876E-12));
#3232=CARTESIAN_POINT('',(3.985,-10.1999999999306,2.00000000000493));
#3233=CARTESIAN_POINT('',(3.985,-10.1999999999306,7.08784142489094E-11));
#3234=CARTESIAN_POINT('',(5.95499999999382,-10.1999999999306,7.08784142489094E-11));
#3235=CARTESIAN_POINT('',(5.95499999999382,-10.1999999999306,2.00000000000493));
#3236=CARTESIAN_POINT('',(-3.73499999999999,-7.79999999999996,-1.81188397618826E-12));
#3237=CARTESIAN_POINT('',(-3.73499999999999,-7.79999999999996,2.00000000000973));
#3238=CARTESIAN_POINT('',(3.735,-7.79999999999996,2.00000000000513));
#3239=CARTESIAN_POINT('',(3.735,-7.79999999999996,-7.01660951563099E-13));
#3240=CARTESIAN_POINT('',(3.735,-8.19999999999987,2.00000000000513));
#3241=CARTESIAN_POINT('',(-3.73499999999999,-8.19999999999987,2.00000000001273));
#3242=CARTESIAN_POINT('',(-3.73499999999999,-8.19999999999987,-2.57216470345156E-12));
#3243=CARTESIAN_POINT('',(3.735,-8.19999999999987,-1.48148160405981E-12));
#3244=CARTESIAN_POINT('',(3.985,-8.44999999999987,2.00000000000503));
#3245=CARTESIAN_POINT('',(3.985,-8.44999999999987,4.06785716222657E-12));
#3246=CARTESIAN_POINT('',(-3.98499999999999,-8.44999999999987,-2.56150656241516E-12));
#3247=CARTESIAN_POINT('',(-3.98499999999999,-8.44999999999987,2.00000000001193));
#3248=CARTESIAN_POINT('',(-7.38499999999989,7.49999999999294,-2.55084842137876E-12));
#3249=CARTESIAN_POINT('',(-4.98499999999999,7.49999999999294,-2.55084842137876E-12));
#3250=CARTESIAN_POINT('',(-4.98499999999999,7.49999999999294,2.00000000000493));
#3251=CARTESIAN_POINT('',(-7.38499999999989,7.49999999999294,2.00000000000493));
#3252=CARTESIAN_POINT('',(-7.38499999999989,8.49999999999294,2.00000000000493));
#3253=CARTESIAN_POINT('',(-4.98499999999999,8.49999999999294,2.00000000000493));
#3254=CARTESIAN_POINT('',(-4.98499999999999,8.49999999999294,-2.55084842137876E-12));
#3255=CARTESIAN_POINT('',(-7.38499999999989,8.49999999999294,-2.55084842137876E-12));
#3256=CARTESIAN_POINT('',(-3.98499999999999,9.49999999999294,2.00000000000493));
#3257=CARTESIAN_POINT('',(-3.98499999999999,9.49999999999294,-2.55084842137876E-12));
#3258=CARTESIAN_POINT('',(-4.98499999999999,9.49999999999294,-2.55084842137876E-12));
#3259=CARTESIAN_POINT('',(-4.98499999999999,9.49999999999294,2.00000000000493));
#3260=CARTESIAN_POINT('',(3.985,10.1999999999306,2.00000000000493));
#3261=CARTESIAN_POINT('',(5.95499999999382,10.1999999999306,2.00000000000493));
#3262=CARTESIAN_POINT('',(5.95499999999382,10.1999999999306,7.08784142489094E-11));
#3263=CARTESIAN_POINT('',(3.985,10.1999999999306,7.08784142489094E-11));
#3264=CARTESIAN_POINT('',(-3.73499999999999,7.79999999999993,2.00000000000973));
#3265=CARTESIAN_POINT('',(-3.73499999999999,7.79999999999993,-1.81188397618826E-12));
#3266=CARTESIAN_POINT('',(3.735,7.79999999999993,-7.01660951563099E-13));
#3267=CARTESIAN_POINT('',(3.735,7.79999999999993,2.00000000000513));
#3268=CARTESIAN_POINT('',(3.735,8.19999999999994,-1.48148160405981E-12));
#3269=CARTESIAN_POINT('',(-3.73499999999999,8.19999999999994,-2.57216470345156E-12));
#3270=CARTESIAN_POINT('',(-3.73499999999999,8.19999999999994,2.00000000001273));
#3271=CARTESIAN_POINT('',(3.735,8.19999999999994,2.00000000000513));
#3272=CARTESIAN_POINT('',(3.985,8.44999999999994,4.06785716222657E-12));
#3273=CARTESIAN_POINT('',(3.985,8.44999999999994,2.00000000000503));
#3274=CARTESIAN_POINT('',(-3.98499999999999,8.44999999999994,2.00000000001193));
#3275=CARTESIAN_POINT('',(-3.98499999999999,8.44999999999994,-2.56150656241516E-12));
#3276=CARTESIAN_POINT('',(-3.98499999999999,7.54999999999993,2.00000000000003));
#3277=CARTESIAN_POINT('',(-3.98499999999999,-7.54999999999996,2.00000000000003));
#3278=CARTESIAN_POINT('',(-3.98499999999999,-7.54999999999996,-1.89359639080067E-12));
#3279=CARTESIAN_POINT('',(-3.98499999999999,7.54999999999993,-1.89359639080067E-12));
#3280=CARTESIAN_POINT('',(3.985,7.54999999999993,4.79793982322008E-12));
#3281=CARTESIAN_POINT('',(3.985,-7.54999999999996,4.79793982322008E-12));
#3282=CARTESIAN_POINT('',(3.985,-7.54999999999996,2.00000000000503));
#3283=CARTESIAN_POINT('',(3.985,7.54999999999993,2.00000000000503));
#3284=CARTESIAN_POINT('',(-3.98499999999999,5.49999999998514,1.99999999992763));
#3285=CARTESIAN_POINT('',(-4.98499999999999,5.49999999998514,1.99999999992763));
#3286=CARTESIAN_POINT('',(-4.98499999999999,5.49999999998514,1.99999999992763));
#3287=CARTESIAN_POINT('',(-4.98499999999999,-5.49999999998507,1.99999999992763));
#3288=CARTESIAN_POINT('',(-4.98499999999999,-5.49999999998507,1.99999999992763));
#3289=CARTESIAN_POINT('',(-3.98499999999999,-5.49999999998507,1.99999999992763));
#3290=CARTESIAN_POINT('',(-3.98499999999999,-5.49999999998507,1.99999999992763));
#3291=CARTESIAN_POINT('',(-3.98499999999999,5.49999999998514,1.99999999992763));
#3292=CARTESIAN_POINT('',(-4.98499999999999,5.49999999999294,-2.55084842137876E-12));
#3293=CARTESIAN_POINT('',(-3.98499999999999,5.49999999999294,-2.55084842137876E-12));
#3294=CARTESIAN_POINT('',(-3.98499999999999,5.49999999999294,-2.55084842137876E-12));
#3295=CARTESIAN_POINT('',(-3.98499999999999,-5.49999999999297,-2.55084842137876E-12));
#3296=CARTESIAN_POINT('',(-3.98499999999999,-5.49999999999297,-2.55084842137876E-12));
#3297=CARTESIAN_POINT('',(-4.98499999999999,-5.49999999999297,-2.55084842137876E-12));
#3298=CARTESIAN_POINT('',(-4.98499999999999,-5.49999999999297,-2.55084842137876E-12));
#3299=CARTESIAN_POINT('',(-4.98499999999999,5.49999999999294,-2.55084842137876E-12));
#3300=CARTESIAN_POINT('',(-3.98499999999999,-5.99999999998902,1.99999999993153));
#3301=CARTESIAN_POINT('',(-3.98499999999997,-5.49999999998507,1.99999999992763));
#3302=CARTESIAN_POINT('',(-3.985,-6.49999999999297,1.99999999992763));
#3303=CARTESIAN_POINT('',(-4.98499999999999,-5.99999999998902,1.99999999993153));
#3304=CARTESIAN_POINT('',(-4.98499999999997,-6.49999999999297,1.99999999992763));
#3305=CARTESIAN_POINT('',(-4.985,-5.49999999998507,1.99999999992763));
#3306=CARTESIAN_POINT('',(-3.98499999999999,-6.49999999999297,1.99999999992763));
#3307=CARTESIAN_POINT('',(-4.98499999999999,-6.49999999999297,1.99999999992763));
#3308=CARTESIAN_POINT('',(-3.98499999999999,-5.99999999999297,-2.5617692929327E-12));
#3309=CARTESIAN_POINT('',(-3.98499999999997,-6.49999999999297,-2.5507871890388E-12));
#3310=CARTESIAN_POINT('',(-3.985,-5.49999999999297,-2.550929793204E-12));
#3311=CARTESIAN_POINT('',(-4.98499999999999,-6.49999999999297,-2.55084842137876E-12));
#3312=CARTESIAN_POINT('',(-3.98499999999999,-6.49999999999297,-2.55084842137876E-12));
#3313=CARTESIAN_POINT('',(-4.98499999999999,-5.99999999999297,-2.56150012507099E-12));
#3314=CARTESIAN_POINT('',(-4.98499999999997,-5.49999999999297,-2.5507871890388E-12));
#3315=CARTESIAN_POINT('',(-4.985,-6.49999999999297,-2.55083554669041E-12));
#3316=CARTESIAN_POINT('',(-3.98499999999999,5.99999999998514,1.99999999992763));
#3317=CARTESIAN_POINT('',(-3.98499999999997,6.49999999998514,1.99999999992763));
#3318=CARTESIAN_POINT('',(-3.985,5.49999999998513,1.99999999992763));
#3319=CARTESIAN_POINT('',(-4.98499999999999,6.49999999998514,1.99999999992763));
#3320=CARTESIAN_POINT('',(-3.98499999999999,6.49999999998514,1.99999999992763));
#3321=CARTESIAN_POINT('',(-4.98499999999999,5.99999999998514,1.99999999992763));
#3322=CARTESIAN_POINT('',(-4.98499999999997,5.49999999998514,1.99999999992763));
#3323=CARTESIAN_POINT('',(-4.985,6.49999999998514,1.99999999992763));
#3324=CARTESIAN_POINT('',(-3.98499999999999,5.99999999998904,1.35802480380723E-12));
#3325=CARTESIAN_POINT('',(-3.98499999999997,5.49999999999294,-2.5507871889778E-12));
#3326=CARTESIAN_POINT('',(-3.985,6.49999999998513,-2.55062637660236E-12));
#3327=CARTESIAN_POINT('',(-4.98499999999999,5.99999999998904,1.36712863260934E-12));
#3328=CARTESIAN_POINT('',(-4.98499999999997,6.49999999998514,-2.55078718897771E-12));
#3329=CARTESIAN_POINT('',(-4.985,5.49999999999293,-2.550626376602E-12));
#3330=CARTESIAN_POINT('',(-3.98499999999999,6.49999999998514,-2.55084842137876E-12));
#3331=CARTESIAN_POINT('',(-4.98499999999999,6.49999999998514,-2.55084842137876E-12));
#3332=CARTESIAN_POINT('',(5.95499999999382,4.79999999999214,2.00000000000103));
#3333=CARTESIAN_POINT('',(3.985,4.79999999999214,2.00000000000103));
#3334=CARTESIAN_POINT('',(3.985,4.79999999999214,2.00000000000103));
#3335=CARTESIAN_POINT('',(3.985,-4.79999999999206,2.00000000000103));
#3336=CARTESIAN_POINT('',(3.985,-4.79999999999206,2.00000000000103));
#3337=CARTESIAN_POINT('',(5.95499999999382,-4.79999999999206,2.00000000000103));
#3338=CARTESIAN_POINT('',(5.95499999999382,-4.79999999999206,2.00000000000103));
#3339=CARTESIAN_POINT('',(5.95499999999382,4.79999999999214,2.00000000000103));
#3340=CARTESIAN_POINT('',(3.985,4.79999999999993,7.08784142489094E-11));
#3341=CARTESIAN_POINT('',(5.95499999999382,4.79999999999993,7.08784142489094E-11));
#3342=CARTESIAN_POINT('',(5.95499999999382,4.79999999999993,7.08784142489094E-11));
#3343=CARTESIAN_POINT('',(5.95499999999382,-4.79999999999996,7.08784142489094E-11));
#3344=CARTESIAN_POINT('',(5.95499999999382,-4.79999999999996,7.08784142489094E-11));
#3345=CARTESIAN_POINT('',(3.985,-4.79999999999996,7.08784142489094E-11));
#3346=CARTESIAN_POINT('',(3.985,-4.79999999999996,7.08784142489094E-11));
#3347=CARTESIAN_POINT('',(3.985,4.79999999999993,7.08784142489094E-11));
#3348=CARTESIAN_POINT('',(5.95499999999382,-5.29999999999996,7.08784529741084E-11));
#3349=CARTESIAN_POINT('',(5.95499999999383,-5.79999999999996,7.08784142489094E-11));
#3350=CARTESIAN_POINT('',(5.9549999999938,-4.79999999999996,7.08785529316474E-11));
#3351=CARTESIAN_POINT('',(3.985,-5.79999999999996,7.08784142489094E-11));
#3352=CARTESIAN_POINT('',(5.95499999999382,-5.79999999999996,7.08784142489094E-11));
#3353=CARTESIAN_POINT('',(3.985,-5.29999999999996,7.08783311186709E-11));
#3354=CARTESIAN_POINT('',(3.985,-4.79999999999996,7.08784142489094E-11));
#3355=CARTESIAN_POINT('',(3.985,-5.79999999999996,7.08783092207724E-11));
#3356=CARTESIAN_POINT('',(5.95499999999382,-5.79999999999996,2.00000000000493));
#3357=CARTESIAN_POINT('',(3.985,-5.79999999999996,2.00000000000493));
#3358=CARTESIAN_POINT('',(5.95499999999382,-5.29999999999601,2.00000000000693));
#3359=CARTESIAN_POINT('',(5.95499999999383,-4.79999999999206,2.00000000000103));
#3360=CARTESIAN_POINT('',(5.9549999999938,-5.79999999999996,2.00000000000493));
#3361=CARTESIAN_POINT('',(3.985,-5.29999999999601,2.00000000000693));
#3362=CARTESIAN_POINT('',(3.985,-5.79999999999996,2.00000000000493));
#3363=CARTESIAN_POINT('',(3.985,-4.79999999999206,2.00000000000103));
#3364=CARTESIAN_POINT('',(3.985,5.29999999999993,7.08785329966955E-11));
#3365=CARTESIAN_POINT('',(3.985,5.79999999999993,7.08784142489094E-11));
#3366=CARTESIAN_POINT('',(3.985,4.79999999999993,7.08784909322165E-11));
#3367=CARTESIAN_POINT('',(5.95499999999382,5.79999999999993,7.08784142489094E-11));
#3368=CARTESIAN_POINT('',(3.985,5.79999999999993,7.08784142489094E-11));
#3369=CARTESIAN_POINT('',(5.95499999999382,5.29999999999993,7.08785651145756E-11));
#3370=CARTESIAN_POINT('',(5.95499999999383,4.79999999999993,7.08784142489094E-11));
#3371=CARTESIAN_POINT('',(5.9549999999938,5.79999999999993,7.08785551679768E-11));
#3372=CARTESIAN_POINT('',(5.95499999999382,5.29999999999603,2.00000000000693));
#3373=CARTESIAN_POINT('',(5.95499999999383,5.79999999999993,2.00000000000493));
#3374=CARTESIAN_POINT('',(5.9549999999938,4.79999999999213,2.00000000000103));
#3375=CARTESIAN_POINT('',(3.985,5.79999999999993,2.00000000000493));
#3376=CARTESIAN_POINT('',(5.95499999999382,5.79999999999993,2.00000000000493));
#3377=CARTESIAN_POINT('',(3.985,5.29999999999603,2.00000000000693));
#3378=CARTESIAN_POINT('',(3.985,4.79999999999214,2.00000000000103));
#3379=CARTESIAN_POINT('',(3.985,5.79999999999993,2.00000000000493));
#3380=CARTESIAN_POINT('',(-7.38499999999989,-7.49999999999297,-2.55084842137876E-12));
#3381=CARTESIAN_POINT('',(-7.38499999999989,-7.49999999999297,2.00000000000493));
#3382=CARTESIAN_POINT('',(-7.38499999999989,-7.49999999999297,2.00000000000493));
#3383=CARTESIAN_POINT('',(-4.98499999999999,-7.49999999999297,2.00000000000493));
#3384=CARTESIAN_POINT('',(-4.98499999999999,-7.49999999999297,2.00000000000493));
#3385=CARTESIAN_POINT('',(-4.98499999999999,-7.49999999999297,-2.55084842137876E-12));
#3386=CARTESIAN_POINT('',(-4.98499999999999,-7.49999999999297,-2.55084842137876E-12));
#3387=CARTESIAN_POINT('',(-7.38499999999989,-7.49999999999297,-2.55084842137876E-12));
#3388=CARTESIAN_POINT('',(-7.38499999999989,-8.49999999999297,2.00000000000493));
#3389=CARTESIAN_POINT('',(-7.38499999999989,-8.49999999999297,-2.55084842137876E-12));
#3390=CARTESIAN_POINT('',(-7.38499999999989,-8.49999999999297,-2.55084842137876E-12));
#3391=CARTESIAN_POINT('',(-4.98499999999999,-8.49999999999297,-2.55084842137876E-12));
#3392=CARTESIAN_POINT('',(-4.98499999999999,-8.49999999999297,-2.55084842137876E-12));
#3393=CARTESIAN_POINT('',(-4.98499999999999,-8.49999999999297,2.00000000000493));
#3394=CARTESIAN_POINT('',(-4.98499999999999,-8.49999999999297,2.00000000000493));
#3395=CARTESIAN_POINT('',(-7.38499999999989,-8.49999999999297,2.00000000000493));
#3396=CARTESIAN_POINT('',(-7.38499999999991,-7.99999999999297,2.00000000000493));
#3397=CARTESIAN_POINT('',(-7.38499999999989,-8.49999999999297,2.00000000000493));
#3398=CARTESIAN_POINT('',(-7.38499999999991,-7.49999999999297,2.00000000000493));
#3399=CARTESIAN_POINT('',(-7.3849999999999,-7.99999999999297,-2.55084842137876E-12));
#3400=CARTESIAN_POINT('',(-7.38499999999989,-7.49999999999297,-2.55084842137876E-12));
#3401=CARTESIAN_POINT('',(-7.38499999999991,-8.49999999999297,-2.55084842137876E-12));
#3402=CARTESIAN_POINT('',(-3.98499999999999,-9.49999999999297,2.00000000000493));
#3403=CARTESIAN_POINT('',(-4.98499999999999,-9.49999999999297,2.00000000000493));
#3404=CARTESIAN_POINT('',(-4.98499999999999,-9.49999999999297,2.00000000000493));
#3405=CARTESIAN_POINT('',(-4.98499999999999,-9.49999999999297,-2.55084842137876E-12));
#3406=CARTESIAN_POINT('',(-4.98499999999999,-9.49999999999297,-2.55084842137876E-12));
#3407=CARTESIAN_POINT('',(-3.98499999999999,-9.49999999999297,-2.55084842137876E-12));
#3408=CARTESIAN_POINT('',(-3.98499999999999,-9.49999999999297,-2.55084842137876E-12));
#3409=CARTESIAN_POINT('',(-3.98499999999999,-9.49999999999297,2.00000000000493));
#3410=CARTESIAN_POINT('',(-4.98499999999999,-8.49999999999297,-2.55084842137876E-12));
#3411=CARTESIAN_POINT('',(-4.98499999999999,-9.49999999999297,-2.55084842137876E-12));
#3412=CARTESIAN_POINT('',(-4.98499999999999,-9.49999999999297,2.00000000000493));
#3413=CARTESIAN_POINT('',(-4.98499999999999,-8.49999999999297,2.00000000000493));
#3414=CARTESIAN_POINT('',(3.985,-10.1999999999306,2.00000000000493));
#3415=CARTESIAN_POINT('',(3.985,-10.1999999999306,7.08784142489094E-11));
#3416=CARTESIAN_POINT('',(3.985,-10.1999999999306,7.08784142489094E-11));
#3417=CARTESIAN_POINT('',(5.95499999999382,-10.1999999999306,7.08784142489094E-11));
#3418=CARTESIAN_POINT('',(5.95499999999382,-10.1999999999306,7.08784142489094E-11));
#3419=CARTESIAN_POINT('',(5.95499999999382,-10.1999999999306,2.00000000000493));
#3420=CARTESIAN_POINT('',(5.95499999999382,-10.1999999999306,2.00000000000493));
#3421=CARTESIAN_POINT('',(3.985,-10.1999999999306,2.00000000000493));
#3422=CARTESIAN_POINT('',(-3.73499999999999,-7.79999999999996,-1.81188397618826E-12));
#3423=CARTESIAN_POINT('',(-3.73499999999999,-7.79999999999996,2.00000000000973));
#3424=CARTESIAN_POINT('',(-3.73499999999999,-7.79999999999996,2.00000000000973));
#3425=CARTESIAN_POINT('',(3.735,-7.79999999999996,2.00000000000513));
#3426=CARTESIAN_POINT('',(3.735,-7.79999999999996,2.00000000000513));
#3427=CARTESIAN_POINT('',(3.735,-7.79999999999996,-7.01660951563099E-13));
#3428=CARTESIAN_POINT('',(3.735,-7.79999999999996,-7.01660951563099E-13));
#3429=CARTESIAN_POINT('',(-3.73499999999999,-7.79999999999996,-1.81188397618826E-12));
#3430=CARTESIAN_POINT('',(3.735,-8.19999999999987,2.00000000000513));
#3431=CARTESIAN_POINT('',(-3.73499999999999,-8.19999999999987,2.00000000001273));
#3432=CARTESIAN_POINT('',(-3.73499999999999,-8.19999999999987,2.00000000001273));
#3433=CARTESIAN_POINT('',(-3.73499999999999,-8.19999999999987,-2.57216470345156E-12));
#3434=CARTESIAN_POINT('',(-3.73499999999999,-8.19999999999987,-2.57216470345156E-12));
#3435=CARTESIAN_POINT('',(3.735,-8.19999999999987,-1.48148160405981E-12));
#3436=CARTESIAN_POINT('',(3.735,-8.19999999999987,-1.48148160405981E-12));
#3437=CARTESIAN_POINT('',(3.735,-8.19999999999987,2.00000000000513));
#3438=CARTESIAN_POINT('',(3.985,-8.44999999999987,2.00000000000503));
#3439=CARTESIAN_POINT('',(3.985,-8.44999999999987,4.06785716222657E-12));
#3440=CARTESIAN_POINT('',(3.985,-8.44999999999987,4.06785716222657E-12));
#3441=CARTESIAN_POINT('',(3.985,-10.1999999999306,7.08784142489094E-11));
#3442=CARTESIAN_POINT('',(3.985,-10.1999999999306,2.00000000000493));
#3443=CARTESIAN_POINT('',(3.985,-8.44999999999987,2.00000000000503));
#3444=CARTESIAN_POINT('',(-3.98499999999999,-8.44999999999987,-2.56150656241516E-12));
#3445=CARTESIAN_POINT('',(-3.98499999999999,-8.44999999999987,2.00000000001193));
#3446=CARTESIAN_POINT('',(-3.98499999999999,-8.44999999999987,2.00000000001193));
#3447=CARTESIAN_POINT('',(-3.98499999999999,-9.49999999999297,2.00000000000493));
#3448=CARTESIAN_POINT('',(-3.98499999999999,-9.49999999999297,-2.55084842137876E-12));
#3449=CARTESIAN_POINT('',(-3.98499999999999,-8.44999999999987,-2.56150656241516E-12));
#3450=CARTESIAN_POINT('',(-7.38499999999989,7.49999999999294,-2.55084842137876E-12));
#3451=CARTESIAN_POINT('',(-4.98499999999999,7.49999999999294,-2.55084842137876E-12));
#3452=CARTESIAN_POINT('',(-4.98499999999999,7.49999999999294,-2.55084842137876E-12));
#3453=CARTESIAN_POINT('',(-4.98499999999999,7.49999999999294,2.00000000000493));
#3454=CARTESIAN_POINT('',(-4.98499999999999,7.49999999999294,2.00000000000493));
#3455=CARTESIAN_POINT('',(-7.38499999999989,7.49999999999294,2.00000000000493));
#3456=CARTESIAN_POINT('',(-7.38499999999989,7.49999999999294,2.00000000000493));
#3457=CARTESIAN_POINT('',(-7.38499999999989,7.49999999999294,-2.55084842137876E-12));
#3458=CARTESIAN_POINT('',(-7.38499999999989,8.49999999999294,2.00000000000493));
#3459=CARTESIAN_POINT('',(-4.98499999999999,8.49999999999294,2.00000000000493));
#3460=CARTESIAN_POINT('',(-4.98499999999999,8.49999999999294,2.00000000000493));
#3461=CARTESIAN_POINT('',(-4.98499999999999,8.49999999999294,-2.55084842137876E-12));
#3462=CARTESIAN_POINT('',(-4.98499999999999,8.49999999999294,-2.55084842137876E-12));
#3463=CARTESIAN_POINT('',(-7.38499999999989,8.49999999999294,-2.55084842137876E-12));
#3464=CARTESIAN_POINT('',(-7.38499999999989,8.49999999999294,-2.55084842137876E-12));
#3465=CARTESIAN_POINT('',(-7.38499999999989,8.49999999999294,2.00000000000493));
#3466=CARTESIAN_POINT('',(-7.38499999999991,7.99999999999294,-2.55084842137876E-12));
#3467=CARTESIAN_POINT('',(-7.38499999999989,8.49999999999294,-2.55084842137876E-12));
#3468=CARTESIAN_POINT('',(-7.38499999999991,7.49999999999293,-2.55084842137876E-12));
#3469=CARTESIAN_POINT('',(-7.38499999999991,7.99999999999294,2.00000000000493));
#3470=CARTESIAN_POINT('',(-7.38499999999989,7.49999999999294,2.00000000000493));
#3471=CARTESIAN_POINT('',(-7.38499999999991,8.49999999999293,2.00000000000493));
#3472=CARTESIAN_POINT('',(-3.98499999999999,9.49999999999294,2.00000000000493));
#3473=CARTESIAN_POINT('',(-3.98499999999999,9.49999999999294,-2.55084842137876E-12));
#3474=CARTESIAN_POINT('',(-3.98499999999999,9.49999999999294,-2.55084842137876E-12));
#3475=CARTESIAN_POINT('',(-4.98499999999999,9.49999999999294,-2.55084842137876E-12));
#3476=CARTESIAN_POINT('',(-4.98499999999999,9.49999999999294,-2.55084842137876E-12));
#3477=CARTESIAN_POINT('',(-4.98499999999999,9.49999999999294,2.00000000000493));
#3478=CARTESIAN_POINT('',(-4.98499999999999,9.49999999999294,2.00000000000493));
#3479=CARTESIAN_POINT('',(-3.98499999999999,9.49999999999294,2.00000000000493));
#3480=CARTESIAN_POINT('',(3.985,10.1999999999306,2.00000000000493));
#3481=CARTESIAN_POINT('',(5.95499999999382,10.1999999999306,2.00000000000493));
#3482=CARTESIAN_POINT('',(5.95499999999382,10.1999999999306,2.00000000000493));
#3483=CARTESIAN_POINT('',(5.95499999999382,10.1999999999306,7.08784142489094E-11));
#3484=CARTESIAN_POINT('',(5.95499999999382,10.1999999999306,7.08784142489094E-11));
#3485=CARTESIAN_POINT('',(3.985,10.1999999999306,7.08784142489094E-11));
#3486=CARTESIAN_POINT('',(3.985,10.1999999999306,7.08784142489094E-11));
#3487=CARTESIAN_POINT('',(3.985,10.1999999999306,2.00000000000493));
#3488=CARTESIAN_POINT('',(-3.73499999999999,7.79999999999993,2.00000000000973));
#3489=CARTESIAN_POINT('',(-3.73499999999999,7.79999999999993,-1.81188397618826E-12));
#3490=CARTESIAN_POINT('',(-3.73499999999999,7.79999999999993,-1.81188397618826E-12));
#3491=CARTESIAN_POINT('',(3.735,7.79999999999993,-7.01660951563099E-13));
#3492=CARTESIAN_POINT('',(3.735,7.79999999999993,-7.01660951563099E-13));
#3493=CARTESIAN_POINT('',(3.735,7.79999999999993,2.00000000000513));
#3494=CARTESIAN_POINT('',(3.735,7.79999999999993,2.00000000000513));
#3495=CARTESIAN_POINT('',(-3.73499999999999,7.79999999999993,2.00000000000973));
#3496=CARTESIAN_POINT('',(3.735,8.19999999999994,-1.48148160405981E-12));
#3497=CARTESIAN_POINT('',(-3.73499999999999,8.19999999999994,-2.57216470345156E-12));
#3498=CARTESIAN_POINT('',(-3.73499999999999,8.19999999999994,-2.57216470345156E-12));
#3499=CARTESIAN_POINT('',(-3.73499999999999,8.19999999999994,2.00000000001273));
#3500=CARTESIAN_POINT('',(-3.73499999999999,8.19999999999994,2.00000000001273));
#3501=CARTESIAN_POINT('',(3.735,8.19999999999994,2.00000000000513));
#3502=CARTESIAN_POINT('',(3.735,8.19999999999994,2.00000000000513));
#3503=CARTESIAN_POINT('',(3.735,8.19999999999994,-1.48148160405981E-12));
#3504=CARTESIAN_POINT('',(3.985,8.44999999999994,4.06785716222657E-12));
#3505=CARTESIAN_POINT('',(3.985,8.44999999999994,2.00000000000503));
#3506=CARTESIAN_POINT('',(3.985,8.44999999999994,2.00000000000503));
#3507=CARTESIAN_POINT('',(3.985,10.1999999999306,2.00000000000493));
#3508=CARTESIAN_POINT('',(3.985,10.1999999999306,7.08784142489094E-11));
#3509=CARTESIAN_POINT('',(3.985,8.44999999999994,4.06785716222657E-12));
#3510=CARTESIAN_POINT('',(-3.98499999999999,8.44999999999994,2.00000000001193));
#3511=CARTESIAN_POINT('',(-3.98499999999999,8.44999999999994,-2.56150656241516E-12));
#3512=CARTESIAN_POINT('',(-3.98499999999999,8.44999999999994,-2.56150656241516E-12));
#3513=CARTESIAN_POINT('',(-3.98499999999999,9.49999999999294,-2.55084842137876E-12));
#3514=CARTESIAN_POINT('',(-3.98499999999999,9.49999999999294,2.00000000000493));
#3515=CARTESIAN_POINT('',(-3.98499999999999,8.44999999999994,2.00000000001193));
#3516=CARTESIAN_POINT('',(-4.98499999999999,8.49999999999294,2.00000000000493));
#3517=CARTESIAN_POINT('',(-4.98499999999999,9.49999999999294,2.00000000000493));
#3518=CARTESIAN_POINT('',(-4.98499999999999,9.49999999999294,-2.55084842137876E-12));
#3519=CARTESIAN_POINT('',(-4.98499999999999,8.49999999999294,-2.55084842137876E-12));
#3520=CARTESIAN_POINT('',(-3.98499999999999,7.54999999999993,2.00000000000003));
#3521=CARTESIAN_POINT('',(-3.98499999999999,6.49999999998514,1.99999999992763));
#3522=CARTESIAN_POINT('',(-3.98499999999999,-6.49999999999297,1.99999999992763));
#3523=CARTESIAN_POINT('',(-3.98499999999999,-7.54999999999996,2.00000000000003));
#3524=CARTESIAN_POINT('',(-3.98499999999999,-7.54999999999996,2.00000000000003));
#3525=CARTESIAN_POINT('',(-3.98499999999999,-7.54999999999996,-1.89359639080067E-12));
#3526=CARTESIAN_POINT('',(-3.98499999999999,-7.54999999999996,-1.89359639080067E-12));
#3527=CARTESIAN_POINT('',(-3.98499999999999,-6.49999999999297,-2.55084842137876E-12));
#3528=CARTESIAN_POINT('',(-3.98499999999999,6.49999999998514,-2.55084842137876E-12));
#3529=CARTESIAN_POINT('',(-3.98499999999999,7.54999999999993,-1.89359639080067E-12));
#3530=CARTESIAN_POINT('',(-3.98499999999999,7.54999999999993,-1.89359639080067E-12));
#3531=CARTESIAN_POINT('',(-3.98499999999999,7.54999999999993,2.00000000000003));
#3532=CARTESIAN_POINT('',(-4.98499999999999,7.49999999999294,-2.55084842137876E-12));
#3533=CARTESIAN_POINT('',(-4.98499999999999,6.49999999998514,-2.55084842137876E-12));
#3534=CARTESIAN_POINT('',(-4.98499999999999,-6.49999999999297,-2.55084842137876E-12));
#3535=CARTESIAN_POINT('',(-4.98499999999999,-7.49999999999297,-2.55084842137876E-12));
#3536=CARTESIAN_POINT('',(-4.98499999999999,-7.49999999999297,2.00000000000493));
#3537=CARTESIAN_POINT('',(-4.98499999999999,-6.49999999999297,1.99999999992763));
#3538=CARTESIAN_POINT('',(-4.98499999999999,6.49999999998514,1.99999999992763));
#3539=CARTESIAN_POINT('',(-4.98499999999999,7.49999999999294,2.00000000000493));
#3540=CARTESIAN_POINT('',(3.985,7.54999999999993,4.79793982322008E-12));
#3541=CARTESIAN_POINT('',(3.985,5.79999999999993,7.08784142489094E-11));
#3542=CARTESIAN_POINT('',(3.985,-5.79999999999996,7.08784142489094E-11));
#3543=CARTESIAN_POINT('',(3.985,-7.54999999999996,4.79793982322008E-12));
#3544=CARTESIAN_POINT('',(3.985,-7.54999999999996,4.79793982322008E-12));
#3545=CARTESIAN_POINT('',(3.985,-7.54999999999996,2.00000000000503));
#3546=CARTESIAN_POINT('',(3.985,-7.54999999999996,2.00000000000503));
#3547=CARTESIAN_POINT('',(3.985,-5.79999999999996,2.00000000000493));
#3548=CARTESIAN_POINT('',(3.985,5.79999999999993,2.00000000000493));
#3549=CARTESIAN_POINT('',(3.985,7.54999999999993,2.00000000000503));
#3550=CARTESIAN_POINT('',(3.985,7.54999999999993,2.00000000000503));
#3551=CARTESIAN_POINT('',(3.985,7.54999999999993,4.79793982322008E-12));
#3552=CARTESIAN_POINT('',(5.95499999999382,-5.79999999999996,2.00000000000493));
#3553=CARTESIAN_POINT('',(5.95499999999382,-10.1999999999306,2.00000000000493));
#3554=CARTESIAN_POINT('',(5.95499999999382,-10.1999999999306,7.08784142489094E-11));
#3555=CARTESIAN_POINT('',(5.95499999999382,-5.79999999999996,7.08784142489094E-11));
#3556=CARTESIAN_POINT('',(5.95499999999382,5.79999999999993,7.08784142489094E-11));
#3557=CARTESIAN_POINT('',(5.95499999999382,10.1999999999306,7.08784142489094E-11));
#3558=CARTESIAN_POINT('',(5.95499999999382,10.1999999999306,2.00000000000493));
#3559=CARTESIAN_POINT('',(5.95499999999382,5.79999999999993,2.00000000000493));
#3560=CARTESIAN_POINT('',(3.735,-7.54999999999996,2.00000000000548));
#3561=CARTESIAN_POINT('',(3.985,-7.54999999999996,2.00000000000503));
#3562=CARTESIAN_POINT('',(3.735,-7.79999999999996,2.00000000000513));
#3563=CARTESIAN_POINT('',(3.735,-7.54999999999996,2.47091236360572E-12));
#3564=CARTESIAN_POINT('',(3.735,-7.79999999999996,-7.01660951563099E-13));
#3565=CARTESIAN_POINT('',(3.985,-7.54999999999996,4.79793982322006E-12));
#3566=CARTESIAN_POINT('',(3.73500000000006,-8.44999999999981,2.00000000000512));
#3567=CARTESIAN_POINT('',(3.735,-8.19999999999987,2.00000000000512));
#3568=CARTESIAN_POINT('',(3.985,-8.44999999999987,2.00000000000503));
#3569=CARTESIAN_POINT('',(3.73500000000006,-8.44999999999981,1.29318777908342E-12));
#3570=CARTESIAN_POINT('',(3.985,-8.44999999999987,4.06785716222657E-12));
#3571=CARTESIAN_POINT('',(3.735,-8.19999999999987,-1.48148160405981E-12));
#3572=CARTESIAN_POINT('',(-3.735,-7.54999999999998,-1.84918746981566E-12));
#3573=CARTESIAN_POINT('',(-3.98499999999998,-7.54999999999996,-1.89359639080067E-12));
#3574=CARTESIAN_POINT('',(-3.735,-7.79999999999996,-1.81188397618826E-12));
#3575=CARTESIAN_POINT('',(-3.73499999999981,-7.54999999999979,2.00000000000483));
#3576=CARTESIAN_POINT('',(-3.73499999999999,-7.79999999999998,2.00000000000973));
#3577=CARTESIAN_POINT('',(-3.985,-7.54999999999996,2.00000000000003));
#3578=CARTESIAN_POINT('',(-3.73499999999996,-8.44999999999991,-2.57216470345156E-12));
#3579=CARTESIAN_POINT('',(-3.73499999999999,-8.19999999999987,-2.57216470345156E-12));
#3580=CARTESIAN_POINT('',(-3.985,-8.44999999999987,-2.56150656241516E-12));
#3581=CARTESIAN_POINT('',(-3.73499999999991,-8.44999999999993,2.00000000001232));
#3582=CARTESIAN_POINT('',(-3.98499999999998,-8.44999999999987,2.00000000001193));
#3583=CARTESIAN_POINT('',(-3.735,-8.19999999999987,2.00000000001273));
#3584=CARTESIAN_POINT('',(3.73500000000007,7.55,2.31281660489917E-12));
#3585=CARTESIAN_POINT('',(3.985,7.54999999999993,4.79793982322001E-12));
#3586=CARTESIAN_POINT('',(3.735,7.79999999999994,-7.01660951563097E-13));
#3587=CARTESIAN_POINT('',(3.73500000000014,7.55000000000007,2.00000000000536));
#3588=CARTESIAN_POINT('',(3.735,7.79999999999993,2.00000000000512));
#3589=CARTESIAN_POINT('',(3.985,7.54999999999993,2.00000000000503));
#3590=CARTESIAN_POINT('',(3.73499999999998,8.44999999999995,1.29141142224397E-12));
#3591=CARTESIAN_POINT('',(3.735,8.19999999999994,-1.48148160405981E-12));
#3592=CARTESIAN_POINT('',(3.985,8.44999999999993,4.06608080538719E-12));
#3593=CARTESIAN_POINT('',(3.73499999999999,8.44999999999995,2.00000000000513));
#3594=CARTESIAN_POINT('',(3.985,8.44999999999994,2.00000000000503));
#3595=CARTESIAN_POINT('',(3.735,8.19999999999994,2.00000000000513));
#3596=CARTESIAN_POINT('',(-3.73500000000007,7.55000000000001,2.00000000000492));
#3597=CARTESIAN_POINT('',(-3.98499999999998,7.54999999999993,2.00000000000003));
#3598=CARTESIAN_POINT('',(-3.735,7.79999999999992,2.00000000000973));
#3599=CARTESIAN_POINT('',(-3.73500000000007,7.55000000000002,-1.80655490567005E-12));
#3600=CARTESIAN_POINT('',(-3.73499999999999,7.79999999999995,-1.81188397618823E-12));
#3601=CARTESIAN_POINT('',(-3.985,7.54999999999993,-1.89182003396127E-12));
#3602=CARTESIAN_POINT('',(-3.73500000000001,8.44999999999992,2.00000000001232));
#3603=CARTESIAN_POINT('',(-3.73499999999999,8.19999999999994,2.00000000001273));
#3604=CARTESIAN_POINT('',(-3.985,8.44999999999994,2.00000000001193));
#3605=CARTESIAN_POINT('',(-3.73499999999999,8.44999999999993,-2.57216470345156E-12));
#3606=CARTESIAN_POINT('',(-3.98499999999998,8.44999999999994,-2.56150656241516E-12));
#3607=CARTESIAN_POINT('',(-3.735,8.19999999999994,-2.57216470345156E-12));
#3608=CARTESIAN_POINT('',(-3.95810470260915,-7.09999999999997,2.21200000000494));
#3609=CARTESIAN_POINT('',(-3.95810470261089,-3.53750000015116,-0.211999999995215));
#3610=CARTESIAN_POINT('',(-3.2849999999999,-2.86439529754057,-0.211999999995215));
#3611=CARTESIAN_POINT('',(-1.5037500000756,-5.31875000008127,1.00000000000489));
#3612=CARTESIAN_POINT('',(-1.5037500000756,-5.31875000008127,1.00000000000486));
#3613=CARTESIAN_POINT('',(-1.5037500000756,-5.31875000008127,1.00000000000486));
#3614=CARTESIAN_POINT('',(-1.5037500000756,-5.31875000008127,1.00000000000487));
#3615=CARTESIAN_POINT('',(-3.2849999999999,-5.81584827129601,-0.211999999995215));
#3616=CARTESIAN_POINT('',(-2.78798262897949E-18,-5.31875000007557,1.00000000000486));
#3617=CARTESIAN_POINT('',(1.5037500000757,-5.31875000008127,1.00000000000486));
#3618=CARTESIAN_POINT('',(1.5037500000757,-5.31875000008127,1.00000000000486));
#3619=CARTESIAN_POINT('',(1.5037500000757,-5.31875000008127,1.00000000000487));
#3620=CARTESIAN_POINT('',(1.5037500000757,-5.31875000008127,1.00000000000486));
#3621=CARTESIAN_POINT('',(3.285,-4.82165172886754,-0.211999999995215));
#3622=CARTESIAN_POINT('',(3.285,-7.77310470260941,-0.211999999995215));
#3623=CARTESIAN_POINT('',(2.00084827129934,-7.09999999999997,2.21200000000494));
#3624=CARTESIAN_POINT('',(2.00084827128032,-3.53750000015116,-0.211999999995215));
#3625=CARTESIAN_POINT('',(-2.78798262897949E-18,-5.31875000007557,1.00000000000487));
#3626=CARTESIAN_POINT('',(-2.78798262897949E-18,-5.31875000007557,1.00000000000486));
#3627=CARTESIAN_POINT('',(4.87652631579306,-8.15857078583363,4.79793982322008E-12));
#3628=CARTESIAN_POINT('',(-4.87652631579291,-8.15857078583367,2.00000000000493));
#3629=CARTESIAN_POINT('',(-2.67395297390848,-7.09999999999996,2.00000000000493));
#3630=CARTESIAN_POINT('',(-3.28499999999998,-7.09999999999996,2.00000000000493));
#3631=CARTESIAN_POINT('',(-3.28499999999998,-7.09999999999996,4.79793982322008E-12));
#3632=CARTESIAN_POINT('',(-2.67395297390848,-7.09999999999996,4.79793982322008E-12));
#3633=CARTESIAN_POINT('',(-2.6739529738912,-3.53750000015116,4.79793982322008E-12));
#3634=CARTESIAN_POINT('',(-3.28499999999998,-3.53750000015116,4.79793982322008E-12));
#3635=CARTESIAN_POINT('',(-3.28499999999998,-3.53750000015116,2.00000000000493));
#3636=CARTESIAN_POINT('',(-2.67395297389109,-3.53750000015116,2.00000000000493));
#3637=CARTESIAN_POINT('',(-3.28499999999998,-4.14854702625696,2.00000000000493));
#3638=CARTESIAN_POINT('',(-3.28499999999998,-4.14854702625706,4.79793982322008E-12));
#3639=CARTESIAN_POINT('',(-0.751875000045288,-3.32453071762826,4.79793982322008E-12));
#3640=CARTESIAN_POINT('',(-1.50375000007558,-3.18750000015687,4.79793982322008E-12));
#3641=CARTESIAN_POINT('',(-1.50375000007558,-3.18750000015687,2.00000000000493));
#3642=CARTESIAN_POINT('',(-0.751875000045288,-3.32453071762826,2.00000000000493));
#3643=CARTESIAN_POINT('',(-3.28499999999998,-6.48895297390546,4.79793982322008E-12));
#3644=CARTESIAN_POINT('',(-3.28499999999998,-6.48895297390546,2.00000000000493));
#3645=CARTESIAN_POINT('',(-0.751875000030182,-7.31296928252846,2.00000000000493));
#3646=CARTESIAN_POINT('',(-0.751875000030182,-7.31296928252846,4.79793982322008E-12));
#3647=CARTESIAN_POINT('',(0.,-3.18750000015117,2.00000000000493));
#3648=CARTESIAN_POINT('',(0.,-3.18750000015117,4.79793982322008E-12));
#3649=CARTESIAN_POINT('',(0.751875000045402,-3.32453071762826,2.00000000000493));
#3650=CARTESIAN_POINT('',(1.5037500000756,-3.18750000015687,2.00000000000493));
#3651=CARTESIAN_POINT('',(1.5037500000756,-3.18750000015687,4.79793982322008E-12));
#3652=CARTESIAN_POINT('',(0.751875000045402,-3.32453071762826,4.79793982322008E-12));
#3653=CARTESIAN_POINT('',(2.67395297389122,-3.53750000015116,4.79793982322008E-12));
#3654=CARTESIAN_POINT('',(2.67395297389122,-3.53750000015116,2.00000000000493));
#3655=CARTESIAN_POINT('',(2.6739529739085,-7.09999999999996,2.00000000000493));
#3656=CARTESIAN_POINT('',(0.75187500003031,-7.31296928252846,2.00000000000493));
#3657=CARTESIAN_POINT('',(0.75187500003031,-7.31296928252846,4.79793982322008E-12));
#3658=CARTESIAN_POINT('',(2.67395297390861,-7.09999999999996,4.79616346638068E-12));
#3659=CARTESIAN_POINT('',(3.285,-4.14854702625696,2.00000000000493));
#3660=CARTESIAN_POINT('',(3.285,-6.48895297390546,2.00000000000493));
#3661=CARTESIAN_POINT('',(3.285,-6.48895297390546,4.79793982322008E-12));
#3662=CARTESIAN_POINT('',(3.285,-4.14854702625696,4.79793982322008E-12));
#3663=CARTESIAN_POINT('',(3.285,-3.53750000015116,4.79793982322008E-12));
#3664=CARTESIAN_POINT('',(3.285,-3.53750000015116,2.00000000000493));
#3665=CARTESIAN_POINT('',(3.285,-7.09999999999996,2.00000000000493));
#3666=CARTESIAN_POINT('',(3.285,-7.09999999999996,4.79793982322008E-12));
#3667=CARTESIAN_POINT('',(-2.67395297390848,-7.09999999999996,2.00000000000493));
#3668=CARTESIAN_POINT('',(-3.28499999999998,-7.09999999999996,2.00000000000493));
#3669=CARTESIAN_POINT('',(-3.28499999999998,-7.09999999999996,2.00000000000493));
#3670=CARTESIAN_POINT('',(-3.28499999999998,-7.09999999999996,4.79793982322008E-12));
#3671=CARTESIAN_POINT('',(-3.28499999999998,-7.09999999999996,4.79793982322008E-12));
#3672=CARTESIAN_POINT('',(-2.67395297390848,-7.09999999999996,4.79793982322008E-12));
#3673=CARTESIAN_POINT('',(-2.67395297390848,-7.09999999999996,4.79793982322008E-12));
#3674=CARTESIAN_POINT('',(-2.67395297390848,-7.09999999999996,2.00000000000493));
#3675=CARTESIAN_POINT('',(-2.6739529738912,-3.53750000015116,4.79793982322008E-12));
#3676=CARTESIAN_POINT('',(-3.28499999999998,-3.53750000015116,4.79793982322008E-12));
#3677=CARTESIAN_POINT('',(-3.28499999999998,-3.53750000015116,4.79793982322008E-12));
#3678=CARTESIAN_POINT('',(-3.28499999999998,-3.53750000015116,2.00000000000493));
#3679=CARTESIAN_POINT('',(-3.28499999999998,-3.53750000015116,2.00000000000493));
#3680=CARTESIAN_POINT('',(-2.67395297389109,-3.53750000015116,2.00000000000493));
#3681=CARTESIAN_POINT('',(-2.67395297389109,-3.53750000015116,2.00000000000493));
#3682=CARTESIAN_POINT('',(-2.6739529738912,-3.53750000015116,4.79793982322008E-12));
#3683=CARTESIAN_POINT('',(-3.28499999999998,-4.14854702625696,2.00000000000493));
#3684=CARTESIAN_POINT('',(-3.28499999999998,-3.53750000015116,2.00000000000493));
#3685=CARTESIAN_POINT('',(-3.28499999999998,-3.53750000015116,4.79793982322008E-12));
#3686=CARTESIAN_POINT('',(-3.28499999999998,-4.14854702625706,4.79793982322008E-12));
#3687=CARTESIAN_POINT('',(-3.28499999999998,-4.14854702625706,4.79793982322008E-12));
#3688=CARTESIAN_POINT('',(-3.28499999999998,-4.14854702625696,2.00000000000493));
#3689=CARTESIAN_POINT('',(-1.50375000007575,-5.31875000008268,4.87609952415373E-12));
#3690=CARTESIAN_POINT('',(-0.751875000045291,-3.32453071762827,4.79789889523833E-12));
#3691=CARTESIAN_POINT('',(-1.5037500000756,-3.18750000015687,4.79793982322008E-12));
#3692=CARTESIAN_POINT('',(-1.50375000007558,-3.18750000015687,4.79793982322008E-12));
#3693=CARTESIAN_POINT('',(-1.50375000007558,-3.18750000015687,2.00000000000493));
#3694=CARTESIAN_POINT('',(-1.50375000007545,-5.31875000008114,2.0000000000032));
#3695=CARTESIAN_POINT('',(-1.50375000007558,-3.18750000015686,2.00000000000493));
#3696=CARTESIAN_POINT('',(-0.751875000045302,-3.32453071762826,2.00000000000493));
#3697=CARTESIAN_POINT('',(-0.751875000045288,-3.32453071762826,2.00000000000493));
#3698=CARTESIAN_POINT('',(-0.751875000045288,-3.32453071762826,4.79793982322008E-12));
#3699=CARTESIAN_POINT('',(-1.50375000007551,-5.31875000008137,2.00000000000492));
#3700=CARTESIAN_POINT('',(-2.67395297389109,-3.53750000015116,2.00000000000493));
#3701=CARTESIAN_POINT('',(-1.5037500000756,-3.18750000015687,2.00000000000493));
#3702=CARTESIAN_POINT('',(-1.50375000007551,-5.31875000008174,4.79793982322008E-12));
#3703=CARTESIAN_POINT('',(-1.50375000007558,-3.18750000015687,4.79793982322008E-12));
#3704=CARTESIAN_POINT('',(-2.6739529738912,-3.53750000015116,4.79793982322008E-12));
#3705=CARTESIAN_POINT('',(-3.28499999999998,-6.48895297390546,4.79793982322008E-12));
#3706=CARTESIAN_POINT('',(-3.28499999999998,-6.48895297390546,2.00000000000493));
#3707=CARTESIAN_POINT('',(-1.50375000007535,-5.3187500000812,2.00000000000494));
#3708=CARTESIAN_POINT('',(-3.28499999999998,-6.48895297390546,2.00000000000493));
#3709=CARTESIAN_POINT('',(-3.285,-4.14854702625696,2.00000000000493));
#3710=CARTESIAN_POINT('',(-1.50375000007554,-5.31875000008127,4.79793982322008E-12));
#3711=CARTESIAN_POINT('',(-3.28499999999998,-4.14854702625706,4.79793982322008E-12));
#3712=CARTESIAN_POINT('',(-3.285,-6.48895297390546,4.79793982322008E-12));
#3713=CARTESIAN_POINT('',(-1.50375000007566,-5.31875000008127,2.000000000005));
#3714=CARTESIAN_POINT('',(-0.751875000030184,-7.31296928252846,2.00000000000493));
#3715=CARTESIAN_POINT('',(-2.6739529739085,-7.09999999999996,2.00000000000493));
#3716=CARTESIAN_POINT('',(-1.50375000007561,-5.31875000008111,4.79793982322008E-12));
#3717=CARTESIAN_POINT('',(-2.67395297390848,-7.09999999999996,4.79793982322008E-12));
#3718=CARTESIAN_POINT('',(-0.751875000030182,-7.31296928252847,4.79793982322008E-12));
#3719=CARTESIAN_POINT('',(-0.751875000030182,-7.31296928252846,4.79793982322008E-12));
#3720=CARTESIAN_POINT('',(-0.751875000030182,-7.31296928252846,2.00000000000493));
#3721=CARTESIAN_POINT('',(-3.28499999999998,-6.48895297390546,4.79793982322008E-12));
#3722=CARTESIAN_POINT('',(-3.28499999999998,-7.09999999999996,4.79793982322008E-12));
#3723=CARTESIAN_POINT('',(-3.28499999999998,-7.09999999999996,2.00000000000493));
#3724=CARTESIAN_POINT('',(-3.28499999999998,-6.48895297390546,2.00000000000493));
#3725=CARTESIAN_POINT('',(1.0904217438573E-13,-5.31875000007604,2.00000000000529));
#3726=CARTESIAN_POINT('',(-0.751875000045287,-3.32453071762826,2.00000000000493));
#3727=CARTESIAN_POINT('',(0.,-3.18750000015116,2.00000000000493));
#3728=CARTESIAN_POINT('',(0.,-3.18750000015117,2.00000000000493));
#3729=CARTESIAN_POINT('',(0.,-3.18750000015117,4.79793982322008E-12));
#3730=CARTESIAN_POINT('',(9.91317770598568E-14,-5.31875000007597,4.79793982322008E-12));
#3731=CARTESIAN_POINT('',(1.11022302462516E-16,-3.18750000015116,4.79793982322008E-12));
#3732=CARTESIAN_POINT('',(-0.751875000045288,-3.32453071762826,4.79793982322008E-12));
#3733=CARTESIAN_POINT('',(1.5037500000756,-5.31875000008125,2.0000000000049));
#3734=CARTESIAN_POINT('',(0.751875000045404,-3.32453071762827,2.00000000000493));
#3735=CARTESIAN_POINT('',(1.5037500000756,-3.18750000015687,2.00000000000493));
#3736=CARTESIAN_POINT('',(1.5037500000756,-3.18750000015687,2.00000000000493));
#3737=CARTESIAN_POINT('',(1.5037500000756,-3.18750000015687,4.79793982322008E-12));
#3738=CARTESIAN_POINT('',(1.5037500000756,-5.31875000008135,4.79793982322012E-12));
#3739=CARTESIAN_POINT('',(1.5037500000756,-3.18750000015687,4.79793982322008E-12));
#3740=CARTESIAN_POINT('',(0.751875000045401,-3.32453071762826,4.79793982322008E-12));
#3741=CARTESIAN_POINT('',(0.751875000045402,-3.32453071762826,4.79793982322008E-12));
#3742=CARTESIAN_POINT('',(0.751875000045402,-3.32453071762826,2.00000000000493));
#3743=CARTESIAN_POINT('',(1.50375000007575,-5.31875000008106,4.79793982322008E-12));
#3744=CARTESIAN_POINT('',(2.67395297389122,-3.53750000015116,4.79793982322008E-12));
#3745=CARTESIAN_POINT('',(1.5037500000756,-3.18750000015687,4.79793982322008E-12));
#3746=CARTESIAN_POINT('',(1.50375000007574,-5.31875000008108,2.00000000000493));
#3747=CARTESIAN_POINT('',(1.5037500000756,-3.18750000015687,2.00000000000493));
#3748=CARTESIAN_POINT('',(2.67395297389122,-3.53750000015116,2.00000000000493));
#3749=CARTESIAN_POINT('',(2.67395297389122,-3.53750000015116,2.00000000000493));
#3750=CARTESIAN_POINT('',(2.67395297389122,-3.53750000015116,4.79793982322008E-12));
#3751=CARTESIAN_POINT('',(1.50375000007574,-5.31875000008155,2.00000000000486));
#3752=CARTESIAN_POINT('',(2.6739529739085,-7.09999999999996,2.00000000000493));
#3753=CARTESIAN_POINT('',(0.75187500003031,-7.31296928252846,2.00000000000493));
#3754=CARTESIAN_POINT('',(0.75187500003031,-7.31296928252846,2.00000000000493));
#3755=CARTESIAN_POINT('',(0.75187500003031,-7.31296928252846,4.79793982322008E-12));
#3756=CARTESIAN_POINT('',(1.50375000007574,-5.31875000008114,4.76418904327147E-12));
#3757=CARTESIAN_POINT('',(0.751875000030308,-7.31296928252847,4.79698150123978E-12));
#3758=CARTESIAN_POINT('',(2.6739529739086,-7.09999999999996,4.79616346638068E-12));
#3759=CARTESIAN_POINT('',(2.67395297390861,-7.09999999999996,4.79616346638068E-12));
#3760=CARTESIAN_POINT('',(2.6739529739085,-7.09999999999996,2.00000000000493));
#3761=CARTESIAN_POINT('',(1.50375000007573,-5.31875000008122,2.00000000000495));
#3762=CARTESIAN_POINT('',(3.28499999999999,-4.14854702625697,2.00000000000493));
#3763=CARTESIAN_POINT('',(3.285,-6.48895297390546,2.00000000000493));
#3764=CARTESIAN_POINT('',(3.285,-6.48895297390546,2.00000000000493));
#3765=CARTESIAN_POINT('',(3.285,-6.48895297390546,4.79793982322008E-12));
#3766=CARTESIAN_POINT('',(1.50375000007574,-5.31875000008123,4.81215067793527E-12));
#3767=CARTESIAN_POINT('',(3.285,-6.48895297390546,4.7975823373544E-12));
#3768=CARTESIAN_POINT('',(3.28499999999998,-4.14854702625697,4.79793982322008E-12));
#3769=CARTESIAN_POINT('',(3.285,-4.14854702625696,4.79793982322008E-12));
#3770=CARTESIAN_POINT('',(3.285,-4.14854702625696,2.00000000000493));
#3771=CARTESIAN_POINT('',(3.285,-4.14854702625696,4.79793982322008E-12));
#3772=CARTESIAN_POINT('',(3.285,-3.53750000015116,4.79793982322008E-12));
#3773=CARTESIAN_POINT('',(3.285,-3.53750000015116,4.79793982322008E-12));
#3774=CARTESIAN_POINT('',(3.285,-3.53750000015116,2.00000000000493));
#3775=CARTESIAN_POINT('',(3.285,-3.53750000015116,2.00000000000493));
#3776=CARTESIAN_POINT('',(3.285,-4.14854702625696,2.00000000000493));
#3777=CARTESIAN_POINT('',(3.285,-6.48895297390546,2.00000000000493));
#3778=CARTESIAN_POINT('',(3.285,-7.09999999999996,2.00000000000493));
#3779=CARTESIAN_POINT('',(3.285,-7.09999999999996,2.00000000000493));
#3780=CARTESIAN_POINT('',(3.285,-7.09999999999996,4.79793982322008E-12));
#3781=CARTESIAN_POINT('',(3.285,-7.09999999999996,4.79793982322008E-12));
#3782=CARTESIAN_POINT('',(3.285,-6.48895297390546,4.79793982322008E-12));
#3783=CARTESIAN_POINT('',(2.67395297390861,-7.09999999999996,4.79616346638068E-12));
#3784=CARTESIAN_POINT('',(3.285,-7.09999999999996,4.79793982322008E-12));
#3785=CARTESIAN_POINT('',(3.285,-7.09999999999996,2.00000000000493));
#3786=CARTESIAN_POINT('',(2.6739529739085,-7.09999999999996,2.00000000000493));
#3787=CARTESIAN_POINT('',(2.67395297389122,-3.53750000015116,2.00000000000493));
#3788=CARTESIAN_POINT('',(3.285,-3.53750000015116,2.00000000000493));
#3789=CARTESIAN_POINT('',(3.285,-3.53750000015116,4.79793982322008E-12));
#3790=CARTESIAN_POINT('',(2.67395297389122,-3.53750000015116,4.79793982322008E-12));
#3791=CARTESIAN_POINT('',(4.36440372718948E-14,-5.31875000007585,5.04130071021791E-12));
#3792=CARTESIAN_POINT('',(0.751875000045402,-3.32453071762826,4.79793982322008E-12));
#3793=CARTESIAN_POINT('',(-3.33066907387547E-16,-3.18750000015116,4.79792369868154E-12));
#3794=CARTESIAN_POINT('',(4.10707682947118E-14,-5.31875000007582,2.00000000000394));
#3795=CARTESIAN_POINT('',(-1.11022302462509E-16,-3.18750000015116,2.00000000000493));
#3796=CARTESIAN_POINT('',(0.751875000045402,-3.32453071762826,2.00000000000493));
#3797=CARTESIAN_POINT('',(5.68779354585139E-14,-5.31875000007563,2.00000000000493));
#3798=CARTESIAN_POINT('',(-0.751875000030182,-7.31296928252846,2.00000000000493));
#3799=CARTESIAN_POINT('',(0.751875000030296,-7.31296928252846,2.00000000000493));
#3800=CARTESIAN_POINT('',(5.68519918227966E-14,-5.31875000007612,4.86899409679609E-12));
#3801=CARTESIAN_POINT('',(0.751875000030308,-7.31296928252846,4.79826567108538E-12));
#3802=CARTESIAN_POINT('',(-0.751875000030196,-7.31296928252846,4.79793982322008E-12));
#3803=CARTESIAN_POINT('',(-3.95810470260915,-8.89999999998597,-0.211999999995215));
#3804=CARTESIAN_POINT('',(-3.95810470261089,-12.4624999998347,2.21200000000494));
#3805=CARTESIAN_POINT('',(-3.2849999999999,-11.1783482711182,-0.211999999995215));
#3806=CARTESIAN_POINT('',(-1.5037500000756,-10.6812499999047,1.00000000000489));
#3807=CARTESIAN_POINT('',(-1.5037500000756,-10.6812499999047,1.00000000000486));
#3808=CARTESIAN_POINT('',(-1.5037500000756,-10.6812499999047,1.00000000000486));
#3809=CARTESIAN_POINT('',(-1.5037500000756,-10.6812499999047,1.00000000000487));
#3810=CARTESIAN_POINT('',(-3.2849999999999,-8.22689529737652,-0.211999999995215));
#3811=CARTESIAN_POINT('',(1.43310070365863E-16,-10.6812499999103,1.00000000000486));
#3812=CARTESIAN_POINT('',(1.5037500000757,-10.6812499999047,1.00000000000486));
#3813=CARTESIAN_POINT('',(1.5037500000757,-10.6812499999047,1.00000000000487));
#3814=CARTESIAN_POINT('',(1.5037500000757,-10.6812499999047,1.00000000000487));
#3815=CARTESIAN_POINT('',(1.5037500000757,-10.6812499999047,1.00000000000486));
#3816=CARTESIAN_POINT('',(3.285,-13.1356047024452,-0.211999999995215));
#3817=CARTESIAN_POINT('',(3.285,-10.1841517286898,-0.211999999995215));
#3818=CARTESIAN_POINT('',(2.00084827129934,-8.89999999998597,-0.211999999995215));
#3819=CARTESIAN_POINT('',(2.00084827128032,-12.4624999998347,2.21200000000494));
#3820=CARTESIAN_POINT('',(1.43310070365863E-16,-10.6812499999103,1.00000000000487));
#3821=CARTESIAN_POINT('',(1.43310070365863E-16,-10.6812499999103,1.00000000000486));
#3822=CARTESIAN_POINT('',(4.87652631579307,-13.2753246167149,4.79793982322008E-12));
#3823=CARTESIAN_POINT('',(-4.876526315793,-13.2753246167149,2.00000000000493));
#3824=CARTESIAN_POINT('',(-2.67395297390848,-8.89999999998597,2.00000000000493));
#3825=CARTESIAN_POINT('',(-2.67395297390848,-8.89999999998596,4.79793982322008E-12));
#3826=CARTESIAN_POINT('',(-3.28499999999998,-8.89999999998596,4.79793982322008E-12));
#3827=CARTESIAN_POINT('',(-3.28499999999998,-8.89999999998596,2.00000000000493));
#3828=CARTESIAN_POINT('',(-2.6739529738912,-12.4624999998347,4.79793982322008E-12));
#3829=CARTESIAN_POINT('',(-2.67395297389109,-12.4624999998347,2.00000000000493));
#3830=CARTESIAN_POINT('',(-3.28499999999998,-12.4624999998347,2.00000000000493));
#3831=CARTESIAN_POINT('',(-3.28499999999998,-12.4624999998347,4.79793982322008E-12));
#3832=CARTESIAN_POINT('',(-3.28499999999998,-11.8514529737289,2.00000000000493));
#3833=CARTESIAN_POINT('',(-3.28499999999998,-11.8514529737288,4.79793982322008E-12));
#3834=CARTESIAN_POINT('',(-0.751875000045302,-12.6754692823576,4.79793982322008E-12));
#3835=CARTESIAN_POINT('',(-0.751875000045302,-12.6754692823576,2.00000000000493));
#3836=CARTESIAN_POINT('',(-1.50375000007558,-12.812499999829,2.00000000000493));
#3837=CARTESIAN_POINT('',(-1.50375000007558,-12.812499999829,4.79793982322008E-12));
#3838=CARTESIAN_POINT('',(-3.28499999999998,-9.51104702608045,4.79793982322008E-12));
#3839=CARTESIAN_POINT('',(-3.28499999999998,-9.51104702608036,2.00000000000493));
#3840=CARTESIAN_POINT('',(-0.751875000030182,-8.68703071745737,2.00000000000493));
#3841=CARTESIAN_POINT('',(-0.751875000030182,-8.68703071745737,4.79793982322008E-12));
#3842=CARTESIAN_POINT('',(0.,-12.8124999998347,4.79793982322008E-12));
#3843=CARTESIAN_POINT('',(0.,-12.8124999998347,2.00000000000493));
#3844=CARTESIAN_POINT('',(0.751875000045402,-12.6754692823576,2.00000000000493));
#3845=CARTESIAN_POINT('',(0.751875000045402,-12.6754692823576,4.79793982322008E-12));
#3846=CARTESIAN_POINT('',(1.5037500000756,-12.812499999829,4.79793982322008E-12));
#3847=CARTESIAN_POINT('',(1.5037500000756,-12.812499999829,2.00000000000493));
#3848=CARTESIAN_POINT('',(2.67395297389122,-12.4624999998347,4.79793982322008E-12));
#3849=CARTESIAN_POINT('',(2.67395297389122,-12.4624999998347,2.00000000000493));
#3850=CARTESIAN_POINT('',(2.6739529739085,-8.89999999998597,2.00000000000493));
#3851=CARTESIAN_POINT('',(2.67395297390861,-8.89999999998596,4.79793982322008E-12));
#3852=CARTESIAN_POINT('',(0.75187500003031,-8.68703071745737,4.79793982322008E-12));
#3853=CARTESIAN_POINT('',(0.75187500003031,-8.68703071745737,2.00000000000493));
#3854=CARTESIAN_POINT('',(3.285,-11.8514529737289,2.00000000000493));
#3855=CARTESIAN_POINT('',(3.285,-11.8514529737289,4.79793982322008E-12));
#3856=CARTESIAN_POINT('',(3.285,-9.51104702608036,4.79793982322008E-12));
#3857=CARTESIAN_POINT('',(3.285,-9.51104702608036,2.00000000000493));
#3858=CARTESIAN_POINT('',(3.285,-12.4624999998347,2.00000000000493));
#3859=CARTESIAN_POINT('',(3.285,-12.4624999998347,4.79793982322008E-12));
#3860=CARTESIAN_POINT('',(3.285,-8.89999999998596,4.79793982322008E-12));
#3861=CARTESIAN_POINT('',(3.285,-8.89999999998596,2.00000000000493));
#3862=CARTESIAN_POINT('',(-2.67395297390848,-8.89999999998597,2.00000000000493));
#3863=CARTESIAN_POINT('',(-2.67395297390848,-8.89999999998596,4.79793982322008E-12));
#3864=CARTESIAN_POINT('',(-2.67395297390848,-8.89999999998596,4.79793982322008E-12));
#3865=CARTESIAN_POINT('',(-3.28499999999998,-8.89999999998596,4.79793982322008E-12));
#3866=CARTESIAN_POINT('',(-3.28499999999998,-8.89999999998596,4.79793982322008E-12));
#3867=CARTESIAN_POINT('',(-3.28499999999998,-8.89999999998596,2.00000000000493));
#3868=CARTESIAN_POINT('',(-3.28499999999998,-8.89999999998596,2.00000000000493));
#3869=CARTESIAN_POINT('',(-2.67395297390848,-8.89999999998597,2.00000000000493));
#3870=CARTESIAN_POINT('',(-2.6739529738912,-12.4624999998347,4.79793982322008E-12));
#3871=CARTESIAN_POINT('',(-2.67395297389109,-12.4624999998347,2.00000000000493));
#3872=CARTESIAN_POINT('',(-2.67395297389109,-12.4624999998347,2.00000000000493));
#3873=CARTESIAN_POINT('',(-3.28499999999998,-12.4624999998347,2.00000000000493));
#3874=CARTESIAN_POINT('',(-3.28499999999998,-12.4624999998347,2.00000000000493));
#3875=CARTESIAN_POINT('',(-3.28499999999998,-12.4624999998347,4.79793982322008E-12));
#3876=CARTESIAN_POINT('',(-3.28499999999998,-12.4624999998347,4.79793982322008E-12));
#3877=CARTESIAN_POINT('',(-2.6739529738912,-12.4624999998347,4.79793982322008E-12));
#3878=CARTESIAN_POINT('',(-3.28499999999998,-11.8514529737289,2.00000000000493));
#3879=CARTESIAN_POINT('',(-3.28499999999998,-11.8514529737288,4.79793982322008E-12));
#3880=CARTESIAN_POINT('',(-3.28499999999998,-11.8514529737288,4.79793982322008E-12));
#3881=CARTESIAN_POINT('',(-3.28499999999998,-12.4624999998347,4.79793982322008E-12));
#3882=CARTESIAN_POINT('',(-3.28499999999998,-12.4624999998347,2.00000000000493));
#3883=CARTESIAN_POINT('',(-3.28499999999998,-11.8514529737289,2.00000000000493));
#3884=CARTESIAN_POINT('',(-0.751875000045302,-12.6754692823576,4.79793982322008E-12));
#3885=CARTESIAN_POINT('',(-0.751875000045302,-12.6754692823576,2.00000000000493));
#3886=CARTESIAN_POINT('',(-1.50375000007528,-10.6812499999057,2.0000000000032));
#3887=CARTESIAN_POINT('',(-0.751875000045302,-12.6754692823576,2.00000000000493));
#3888=CARTESIAN_POINT('',(-1.5037500000756,-12.812499999829,2.00000000000493));
#3889=CARTESIAN_POINT('',(-1.50375000007558,-12.812499999829,2.00000000000493));
#3890=CARTESIAN_POINT('',(-1.50375000007558,-12.812499999829,4.79793982322008E-12));
#3891=CARTESIAN_POINT('',(-1.50375000007521,-10.6812499999062,4.87609952415367E-12));
#3892=CARTESIAN_POINT('',(-1.50375000007558,-12.812499999829,4.79798356352581E-12));
#3893=CARTESIAN_POINT('',(-0.751875000045303,-12.6754692823576,4.79793982322008E-12));
#3894=CARTESIAN_POINT('',(-1.50375000007565,-10.6812499999045,4.79793982322008E-12));
#3895=CARTESIAN_POINT('',(-2.67395297389121,-12.4624999998347,4.79793982322008E-12));
#3896=CARTESIAN_POINT('',(-1.5037500000756,-12.812499999829,4.79793982322008E-12));
#3897=CARTESIAN_POINT('',(-1.50375000007562,-10.6812499999048,2.00000000000492));
#3898=CARTESIAN_POINT('',(-1.50375000007558,-12.812499999829,2.00000000000493));
#3899=CARTESIAN_POINT('',(-2.6739529738911,-12.4624999998347,2.00000000000493));
#3900=CARTESIAN_POINT('',(-1.50375000007539,-10.6812499999046,4.79793982322008E-12));
#3901=CARTESIAN_POINT('',(-3.28499999999998,-9.51104702608046,4.79793982322008E-12));
#3902=CARTESIAN_POINT('',(-3.285,-11.8514529737288,4.79793982322008E-12));
#3903=CARTESIAN_POINT('',(-1.50375000007558,-10.6812499999046,2.00000000000494));
#3904=CARTESIAN_POINT('',(-3.28499999999998,-11.8514529737289,2.00000000000493));
#3905=CARTESIAN_POINT('',(-3.28499999999999,-9.51104702608036,2.00000000000493));
#3906=CARTESIAN_POINT('',(-3.28499999999998,-9.51104702608036,2.00000000000493));
#3907=CARTESIAN_POINT('',(-3.28499999999998,-9.51104702608045,4.79793982322008E-12));
#3908=CARTESIAN_POINT('',(-0.751875000030182,-8.68703071745737,2.00000000000493));
#3909=CARTESIAN_POINT('',(-0.751875000030182,-8.68703071745737,4.79793982322008E-12));
#3910=CARTESIAN_POINT('',(-1.5037500000756,-10.6812499999043,4.79793982322008E-12));
#3911=CARTESIAN_POINT('',(-0.751875000030183,-8.68703071745737,4.79793982322008E-12));
#3912=CARTESIAN_POINT('',(-2.6739529739085,-8.89999999998596,4.79793982322008E-12));
#3913=CARTESIAN_POINT('',(-1.50375000007558,-10.6812499999043,2.000000000005));
#3914=CARTESIAN_POINT('',(-2.67395297390849,-8.89999999998597,2.00000000000493));
#3915=CARTESIAN_POINT('',(-0.751875000030197,-8.68703071745737,2.00000000000493));
#3916=CARTESIAN_POINT('',(-3.28499999999998,-9.51104702608036,2.00000000000493));
#3917=CARTESIAN_POINT('',(-3.28499999999998,-8.89999999998596,2.00000000000493));
#3918=CARTESIAN_POINT('',(-3.28499999999998,-8.89999999998596,4.79793982322008E-12));
#3919=CARTESIAN_POINT('',(-3.28499999999998,-9.51104702608045,4.79793982322008E-12));
#3920=CARTESIAN_POINT('',(-1.23343034927115E-13,-10.6812499999111,4.79793982322008E-12));
#3921=CARTESIAN_POINT('',(-0.751875000045298,-12.6754692823576,4.79793982322008E-12));
#3922=CARTESIAN_POINT('',(0.,-12.8124999998347,4.79793982322008E-12));
#3923=CARTESIAN_POINT('',(0.,-12.8124999998347,4.79793982322008E-12));
#3924=CARTESIAN_POINT('',(0.,-12.8124999998347,2.00000000000493));
#3925=CARTESIAN_POINT('',(-1.57606963768139E-13,-10.6812499999112,2.00000000000525));
#3926=CARTESIAN_POINT('',(1.11022302462516E-16,-12.8124999998347,2.00000000000493));
#3927=CARTESIAN_POINT('',(-0.751875000045302,-12.6754692823576,2.00000000000493));
#3928=CARTESIAN_POINT('',(0.751875000045402,-12.6754692823576,2.00000000000493));
#3929=CARTESIAN_POINT('',(0.751875000045402,-12.6754692823576,4.79793982322008E-12));
#3930=CARTESIAN_POINT('',(1.50375000007528,-10.681249999906,4.79793982322008E-12));
#3931=CARTESIAN_POINT('',(0.7518750000454,-12.6754692823576,4.79793982322008E-12));
#3932=CARTESIAN_POINT('',(1.5037500000756,-12.812499999829,4.79793982322008E-12));
#3933=CARTESIAN_POINT('',(1.5037500000756,-12.812499999829,4.79793982322008E-12));
#3934=CARTESIAN_POINT('',(1.5037500000756,-12.812499999829,2.00000000000493));
#3935=CARTESIAN_POINT('',(1.50375000007529,-10.681249999906,2.0000000000049));
#3936=CARTESIAN_POINT('',(1.5037500000756,-12.812499999829,2.00000000000493));
#3937=CARTESIAN_POINT('',(0.751875000045388,-12.6754692823576,2.00000000000493));
#3938=CARTESIAN_POINT('',(2.67395297389122,-12.4624999998347,4.79793982322008E-12));
#3939=CARTESIAN_POINT('',(2.67395297389122,-12.4624999998347,2.00000000000493));
#3940=CARTESIAN_POINT('',(1.50375000007573,-10.6812499999049,2.00000000000492));
#3941=CARTESIAN_POINT('',(2.67395297389122,-12.4624999998347,2.00000000000493));
#3942=CARTESIAN_POINT('',(1.5037500000756,-12.812499999829,2.00000000000493));
#3943=CARTESIAN_POINT('',(1.50375000007574,-10.6812499999049,4.79793982322009E-12));
#3944=CARTESIAN_POINT('',(1.5037500000756,-12.812499999829,4.79793982322008E-12));
#3945=CARTESIAN_POINT('',(2.6739529738912,-12.4624999998347,4.79793982322008E-12));
#3946=CARTESIAN_POINT('',(2.6739529739085,-8.89999999998597,2.00000000000493));
#3947=CARTESIAN_POINT('',(2.67395297390861,-8.89999999998596,4.79793982322008E-12));
#3948=CARTESIAN_POINT('',(1.5037500000757,-10.6812499999046,4.80682160741708E-12));
#3949=CARTESIAN_POINT('',(2.67395297390862,-8.89999999998595,4.79781350062605E-12));
#3950=CARTESIAN_POINT('',(0.751875000030296,-8.68703071745738,4.79793982322008E-12));
#3951=CARTESIAN_POINT('',(0.75187500003031,-8.68703071745737,4.79793982322008E-12));
#3952=CARTESIAN_POINT('',(0.75187500003031,-8.68703071745737,2.00000000000493));
#3953=CARTESIAN_POINT('',(1.50375000007561,-10.6812499999045,2.00000000000485));
#3954=CARTESIAN_POINT('',(0.751875000030308,-8.68703071745736,2.00000000000493));
#3955=CARTESIAN_POINT('',(2.6739529739085,-8.89999999998597,2.00000000000493));
#3956=CARTESIAN_POINT('',(3.285,-11.8514529737289,2.00000000000493));
#3957=CARTESIAN_POINT('',(3.285,-11.8514529737289,4.79793982322008E-12));
#3958=CARTESIAN_POINT('',(1.50375000007571,-10.6812499999046,4.81215067793528E-12));
#3959=CARTESIAN_POINT('',(3.285,-11.8514529737289,4.79808176184231E-12));
#3960=CARTESIAN_POINT('',(3.285,-9.51104702608036,4.79793982322008E-12));
#3961=CARTESIAN_POINT('',(3.285,-9.51104702608036,4.79793982322008E-12));
#3962=CARTESIAN_POINT('',(3.285,-9.51104702608036,2.00000000000493));
#3963=CARTESIAN_POINT('',(1.50375000007571,-10.6812499999046,2.00000000000495));
#3964=CARTESIAN_POINT('',(3.285,-9.51104702608036,2.00000000000493));
#3965=CARTESIAN_POINT('',(3.28499999999999,-11.8514529737289,2.00000000000493));
#3966=CARTESIAN_POINT('',(3.285,-11.8514529737289,2.00000000000493));
#3967=CARTESIAN_POINT('',(3.285,-12.4624999998347,2.00000000000493));
#3968=CARTESIAN_POINT('',(3.285,-12.4624999998347,2.00000000000493));
#3969=CARTESIAN_POINT('',(3.285,-12.4624999998347,4.79793982322008E-12));
#3970=CARTESIAN_POINT('',(3.285,-12.4624999998347,4.79793982322008E-12));
#3971=CARTESIAN_POINT('',(3.285,-11.8514529737289,4.79793982322008E-12));
#3972=CARTESIAN_POINT('',(3.285,-9.51104702608036,4.79793982322008E-12));
#3973=CARTESIAN_POINT('',(3.285,-8.89999999998596,4.79793982322008E-12));
#3974=CARTESIAN_POINT('',(3.285,-8.89999999998596,4.79793982322008E-12));
#3975=CARTESIAN_POINT('',(3.285,-8.89999999998596,2.00000000000493));
#3976=CARTESIAN_POINT('',(3.285,-8.89999999998596,2.00000000000493));
#3977=CARTESIAN_POINT('',(3.285,-9.51104702608036,2.00000000000493));
#3978=CARTESIAN_POINT('',(2.6739529739085,-8.89999999998597,2.00000000000493));
#3979=CARTESIAN_POINT('',(3.285,-8.89999999998596,2.00000000000493));
#3980=CARTESIAN_POINT('',(3.285,-8.89999999998596,4.79793982322008E-12));
#3981=CARTESIAN_POINT('',(2.67395297390861,-8.89999999998596,4.79793982322008E-12));
#3982=CARTESIAN_POINT('',(2.67395297389122,-12.4624999998347,4.79793982322008E-12));
#3983=CARTESIAN_POINT('',(3.285,-12.4624999998347,4.79793982322008E-12));
#3984=CARTESIAN_POINT('',(3.285,-12.4624999998347,2.00000000000493));
#3985=CARTESIAN_POINT('',(2.67395297389122,-12.4624999998347,2.00000000000493));
#3986=CARTESIAN_POINT('',(-5.36446154307282E-14,-10.6812499999093,2.00000000000396));
#3987=CARTESIAN_POINT('',(0.751875000045403,-12.6754692823576,2.00000000000493));
#3988=CARTESIAN_POINT('',(0.,-12.8124999998347,2.00000000000493));
#3989=CARTESIAN_POINT('',(-5.39392582131317E-14,-10.6812499999093,5.04130071021789E-12));
#3990=CARTESIAN_POINT('',(0.,-12.8124999998347,4.79792369868153E-12));
#3991=CARTESIAN_POINT('',(0.751875000045402,-12.6754692823576,4.79793982322008E-12));
#3992=CARTESIAN_POINT('',(5.57825873697059E-14,-10.68124999991,4.86899409679609E-12));
#3993=CARTESIAN_POINT('',(0.751875000030308,-8.68703071745738,4.79826567108538E-12));
#3994=CARTESIAN_POINT('',(-0.751875000030196,-8.68703071745738,4.79793982322008E-12));
#3995=CARTESIAN_POINT('',(5.67221283103901E-14,-10.6812499999105,2.00000000000492));
#3996=CARTESIAN_POINT('',(0.75187500003031,-8.68703071745737,2.00000000000493));
#3997=CARTESIAN_POINT('',(-0.751875000030196,-8.68703071745737,2.00000000000493));
#3998=CARTESIAN_POINT('',(-3.95810470260915,7.09999999999993,-0.211999999995215));
#3999=CARTESIAN_POINT('',(-3.95810470261089,3.53750000015123,2.21200000000494));
#4000=CARTESIAN_POINT('',(-3.2849999999999,4.82165172886773,-0.211999999995215));
#4001=CARTESIAN_POINT('',(-1.5037500000756,5.31875000008133,1.00000000000489));
#4002=CARTESIAN_POINT('',(-1.5037500000756,5.31875000008133,1.00000000000487));
#4003=CARTESIAN_POINT('',(-1.5037500000756,5.31875000008133,1.00000000000486));
#4004=CARTESIAN_POINT('',(-1.5037500000756,5.31875000008133,1.00000000000486));
#4005=CARTESIAN_POINT('',(-3.2849999999999,7.77310470260939,-0.211999999995215));
#4006=CARTESIAN_POINT('',(-1.53589315400949E-16,5.31875000007564,1.00000000000486));
#4007=CARTESIAN_POINT('',(1.5037500000757,5.31875000008133,1.00000000000486));
#4008=CARTESIAN_POINT('',(1.5037500000757,5.31875000008133,1.00000000000486));
#4009=CARTESIAN_POINT('',(1.5037500000757,5.31875000008133,1.00000000000487));
#4010=CARTESIAN_POINT('',(1.5037500000757,5.31875000008133,1.00000000000486));
#4011=CARTESIAN_POINT('',(3.285,2.86439529754065,-0.211999999995215));
#4012=CARTESIAN_POINT('',(3.285,5.81584827129609,-0.211999999995215));
#4013=CARTESIAN_POINT('',(2.00084827129934,7.09999999999993,-0.211999999995215));
#4014=CARTESIAN_POINT('',(2.00084827128032,3.53750000015123,2.21200000000494));
#4015=CARTESIAN_POINT('',(-1.53589315400949E-16,5.31875000007564,1.00000000000488));
#4016=CARTESIAN_POINT('',(-1.53589315400949E-16,5.31875000007564,1.00000000000486));
#4017=CARTESIAN_POINT('',(4.87652631579306,2.72467538327096,4.79793982322008E-12));
#4018=CARTESIAN_POINT('',(-4.87652631579288,2.72467538327096,2.00000000000493));
#4019=CARTESIAN_POINT('',(-2.67395297390848,7.09999999999994,2.00000000000493));
#4020=CARTESIAN_POINT('',(-2.67395297390848,7.09999999999994,4.79793982322008E-12));
#4021=CARTESIAN_POINT('',(-3.28499999999998,7.09999999999994,4.79793982322008E-12));
#4022=CARTESIAN_POINT('',(-3.28499999999998,7.09999999999994,2.00000000000493));
#4023=CARTESIAN_POINT('',(-2.6739529738912,3.53750000015123,4.79793982322008E-12));
#4024=CARTESIAN_POINT('',(-2.67395297389109,3.53750000015123,2.00000000000493));
#4025=CARTESIAN_POINT('',(-3.28499999999998,3.53750000015123,2.00000000000493));
#4026=CARTESIAN_POINT('',(-3.28499999999998,3.53750000015123,4.79793982322008E-12));
#4027=CARTESIAN_POINT('',(-3.28499999999998,4.14854702625704,2.00000000000493));
#4028=CARTESIAN_POINT('',(-3.28499999999998,4.14854702625713,4.79793982322008E-12));
#4029=CARTESIAN_POINT('',(-0.751875000045302,3.32453071762834,4.79793982322008E-12));
#4030=CARTESIAN_POINT('',(-0.751875000045302,3.32453071762834,2.00000000000493));
#4031=CARTESIAN_POINT('',(-1.50375000007558,3.18750000015693,2.00000000000493));
#4032=CARTESIAN_POINT('',(-1.50375000007558,3.18750000015694,4.79793982322008E-12));
#4033=CARTESIAN_POINT('',(-3.28499999999998,6.48895297390543,4.79793982322008E-12));
#4034=CARTESIAN_POINT('',(-3.28499999999998,6.48895297390553,2.00000000000493));
#4035=CARTESIAN_POINT('',(-0.751875000030182,7.31296928252853,2.00000000000493));
#4036=CARTESIAN_POINT('',(-0.751875000030182,7.31296928252853,4.79793982322008E-12));
#4037=CARTESIAN_POINT('',(0.,3.18750000015124,4.79793982322008E-12));
#4038=CARTESIAN_POINT('',(0.,3.18750000015124,2.00000000000493));
#4039=CARTESIAN_POINT('',(0.751875000045402,3.32453071762834,2.00000000000493));
#4040=CARTESIAN_POINT('',(0.751875000045402,3.32453071762834,4.79793982322008E-12));
#4041=CARTESIAN_POINT('',(1.5037500000756,3.18750000015693,4.79793982322008E-12));
#4042=CARTESIAN_POINT('',(1.5037500000756,3.18750000015693,2.00000000000493));
#4043=CARTESIAN_POINT('',(2.67395297389122,3.53750000015123,4.79793982322008E-12));
#4044=CARTESIAN_POINT('',(2.67395297389122,3.53750000015123,2.00000000000493));
#4045=CARTESIAN_POINT('',(2.6739529739085,7.09999999999993,2.00000000000493));
#4046=CARTESIAN_POINT('',(2.67395297390861,7.09999999999993,4.79793982322008E-12));
#4047=CARTESIAN_POINT('',(0.751875000030282,7.31296928252854,4.79793982322008E-12));
#4048=CARTESIAN_POINT('',(0.75187500003031,7.31296928252853,2.00000000000493));
#4049=CARTESIAN_POINT('',(3.285,4.14854702625704,2.00000000000493));
#4050=CARTESIAN_POINT('',(3.285,4.14854702625704,4.79793982322008E-12));
#4051=CARTESIAN_POINT('',(3.285,6.48895297390553,4.79793982322008E-12));
#4052=CARTESIAN_POINT('',(3.285,6.48895297390553,2.00000000000493));
#4053=CARTESIAN_POINT('',(3.285,3.53750000015123,2.00000000000493));
#4054=CARTESIAN_POINT('',(3.285,3.53750000015123,4.79793982322008E-12));
#4055=CARTESIAN_POINT('',(3.285,7.09999999999994,4.79793982322008E-12));
#4056=CARTESIAN_POINT('',(3.285,7.09999999999994,2.00000000000493));
#4057=CARTESIAN_POINT('',(-2.67395297390848,7.09999999999994,2.00000000000493));
#4058=CARTESIAN_POINT('',(-2.67395297390848,7.09999999999994,4.79793982322008E-12));
#4059=CARTESIAN_POINT('',(-2.67395297390848,7.09999999999994,4.79793982322008E-12));
#4060=CARTESIAN_POINT('',(-3.28499999999998,7.09999999999994,4.79793982322008E-12));
#4061=CARTESIAN_POINT('',(-3.28499999999998,7.09999999999994,4.79793982322008E-12));
#4062=CARTESIAN_POINT('',(-3.28499999999998,7.09999999999994,2.00000000000493));
#4063=CARTESIAN_POINT('',(-3.28499999999998,7.09999999999994,2.00000000000493));
#4064=CARTESIAN_POINT('',(-2.67395297390848,7.09999999999994,2.00000000000493));
#4065=CARTESIAN_POINT('',(-2.6739529738912,3.53750000015123,4.79793982322008E-12));
#4066=CARTESIAN_POINT('',(-2.67395297389109,3.53750000015123,2.00000000000493));
#4067=CARTESIAN_POINT('',(-2.67395297389109,3.53750000015123,2.00000000000493));
#4068=CARTESIAN_POINT('',(-3.28499999999998,3.53750000015123,2.00000000000493));
#4069=CARTESIAN_POINT('',(-3.28499999999998,3.53750000015123,2.00000000000493));
#4070=CARTESIAN_POINT('',(-3.28499999999998,3.53750000015123,4.79793982322008E-12));
#4071=CARTESIAN_POINT('',(-3.28499999999998,3.53750000015123,4.79793982322008E-12));
#4072=CARTESIAN_POINT('',(-2.6739529738912,3.53750000015123,4.79793982322008E-12));
#4073=CARTESIAN_POINT('',(-3.28499999999998,4.14854702625704,2.00000000000493));
#4074=CARTESIAN_POINT('',(-3.28499999999998,4.14854702625713,4.79793982322008E-12));
#4075=CARTESIAN_POINT('',(-3.28499999999998,4.14854702625713,4.79793982322008E-12));
#4076=CARTESIAN_POINT('',(-3.28499999999998,3.53750000015123,4.79793982322008E-12));
#4077=CARTESIAN_POINT('',(-3.28499999999998,3.53750000015123,2.00000000000493));
#4078=CARTESIAN_POINT('',(-3.28499999999998,4.14854702625704,2.00000000000493));
#4079=CARTESIAN_POINT('',(-0.751875000045302,3.32453071762834,4.79793982322008E-12));
#4080=CARTESIAN_POINT('',(-0.751875000045302,3.32453071762834,2.00000000000493));
#4081=CARTESIAN_POINT('',(-1.5037500000756,5.31875000008164,2.0000000000032));
#4082=CARTESIAN_POINT('',(-0.751875000045304,3.32453071762834,2.00000000000493));
#4083=CARTESIAN_POINT('',(-1.5037500000756,3.18750000015692,2.00000000000493));
#4084=CARTESIAN_POINT('',(-1.50375000007558,3.18750000015693,2.00000000000493));
#4085=CARTESIAN_POINT('',(-1.50375000007558,3.18750000015694,4.79793982322008E-12));
#4086=CARTESIAN_POINT('',(-1.50375000007511,5.31875000007938,4.87609952415371E-12));
#4087=CARTESIAN_POINT('',(-1.50375000007558,3.18750000015694,4.79798356352581E-12));
#4088=CARTESIAN_POINT('',(-0.751875000045302,3.32453071762833,4.79793982322008E-12));
#4089=CARTESIAN_POINT('',(-1.50375000007562,5.31875000008143,4.79793982322008E-12));
#4090=CARTESIAN_POINT('',(-2.6739529738912,3.53750000015123,4.79793982322008E-12));
#4091=CARTESIAN_POINT('',(-1.5037500000756,3.18750000015694,4.79793982322008E-12));
#4092=CARTESIAN_POINT('',(-1.50375000007562,5.31875000008105,2.00000000000492));
#4093=CARTESIAN_POINT('',(-2.67395297389109,3.53750000015123,2.00000000000493));
#4094=CARTESIAN_POINT('',(-1.5037500000756,3.18750000015694,2.00000000000493));
#4095=CARTESIAN_POINT('',(-1.50375000007563,5.31875000008127,4.79793982322008E-12));
#4096=CARTESIAN_POINT('',(-3.28499999999998,6.48895297390543,4.79793982322008E-12));
#4097=CARTESIAN_POINT('',(-3.285,4.14854702625713,4.79793982322008E-12));
#4098=CARTESIAN_POINT('',(-1.50375000007534,5.3187500000813,2.00000000000494));
#4099=CARTESIAN_POINT('',(-3.28499999999998,4.14854702625704,2.00000000000493));
#4100=CARTESIAN_POINT('',(-3.285,6.48895297390553,2.00000000000493));
#4101=CARTESIAN_POINT('',(-3.28499999999998,6.48895297390553,2.00000000000493));
#4102=CARTESIAN_POINT('',(-3.28499999999998,6.48895297390543,4.79793982322008E-12));
#4103=CARTESIAN_POINT('',(-0.751875000030182,7.31296928252853,2.00000000000493));
#4104=CARTESIAN_POINT('',(-0.751875000030182,7.31296928252853,4.79793982322008E-12));
#4105=CARTESIAN_POINT('',(-1.50375000007558,5.31875000008153,4.79793982322008E-12));
#4106=CARTESIAN_POINT('',(-0.751875000030182,7.31296928252853,4.79793982322008E-12));
#4107=CARTESIAN_POINT('',(-2.6739529739085,7.09999999999993,4.79793982322008E-12));
#4108=CARTESIAN_POINT('',(-1.50375000007558,5.31875000008166,2.000000000005));
#4109=CARTESIAN_POINT('',(-2.67395297390848,7.09999999999993,2.00000000000493));
#4110=CARTESIAN_POINT('',(-0.751875000030196,7.31296928252854,2.00000000000493));
#4111=CARTESIAN_POINT('',(-3.28499999999998,6.48895297390553,2.00000000000493));
#4112=CARTESIAN_POINT('',(-3.28499999999998,7.09999999999994,2.00000000000493));
#4113=CARTESIAN_POINT('',(-3.28499999999998,7.09999999999994,4.79793982322008E-12));
#4114=CARTESIAN_POINT('',(-3.28499999999998,6.48895297390543,4.79793982322008E-12));
#4115=CARTESIAN_POINT('',(-2.14506524152164E-13,5.31875000007435,4.79793982322013E-12));
#4116=CARTESIAN_POINT('',(-0.751875000045302,3.32453071762834,4.79793982322008E-12));
#4117=CARTESIAN_POINT('',(2.22044604925031E-16,3.18750000015123,4.79793982322008E-12));
#4118=CARTESIAN_POINT('',(0.,3.18750000015124,4.79793982322008E-12));
#4119=CARTESIAN_POINT('',(0.,3.18750000015124,2.00000000000493));
#4120=CARTESIAN_POINT('',(-2.14498949937774E-13,5.31875000007433,2.00000000000525));
#4121=CARTESIAN_POINT('',(0.,3.18750000015123,2.00000000000493));
#4122=CARTESIAN_POINT('',(-0.751875000045303,3.32453071762834,2.00000000000493));
#4123=CARTESIAN_POINT('',(0.751875000045402,3.32453071762834,2.00000000000493));
#4124=CARTESIAN_POINT('',(0.751875000045402,3.32453071762834,4.79793982322008E-12));
#4125=CARTESIAN_POINT('',(1.50375000007522,5.31875000007923,4.79793982322012E-12));
#4126=CARTESIAN_POINT('',(0.751875000045402,3.32453071762834,4.79793982322008E-12));
#4127=CARTESIAN_POINT('',(1.5037500000756,3.18750000015693,4.79793982322008E-12));
#4128=CARTESIAN_POINT('',(1.5037500000756,3.18750000015693,4.79793982322008E-12));
#4129=CARTESIAN_POINT('',(1.5037500000756,3.18750000015693,2.00000000000493));
#4130=CARTESIAN_POINT('',(1.50375000007523,5.31875000007927,2.0000000000049));
#4131=CARTESIAN_POINT('',(1.5037500000756,3.18750000015693,2.00000000000493));
#4132=CARTESIAN_POINT('',(0.751875000045402,3.32453071762834,2.00000000000493));
#4133=CARTESIAN_POINT('',(2.67395297389122,3.53750000015123,4.79793982322008E-12));
#4134=CARTESIAN_POINT('',(2.67395297389122,3.53750000015123,2.00000000000493));
#4135=CARTESIAN_POINT('',(1.50375000007572,5.31875000008105,2.00000000000492));
#4136=CARTESIAN_POINT('',(2.67395297389122,3.53750000015124,2.00000000000493));
#4137=CARTESIAN_POINT('',(1.5037500000756,3.18750000015693,2.00000000000493));
#4138=CARTESIAN_POINT('',(1.50375000007571,5.31875000008106,4.79793982322008E-12));
#4139=CARTESIAN_POINT('',(1.5037500000756,3.18750000015692,4.79793982322008E-12));
#4140=CARTESIAN_POINT('',(2.6739529738912,3.53750000015123,4.79793982322008E-12));
#4141=CARTESIAN_POINT('',(2.6739529739085,7.09999999999993,2.00000000000493));
#4142=CARTESIAN_POINT('',(2.67395297390861,7.09999999999993,4.79793982322008E-12));
#4143=CARTESIAN_POINT('',(1.50375000007563,5.31875000008105,4.80682160741707E-12));
#4144=CARTESIAN_POINT('',(2.67395297390861,7.09999999999993,4.79781350062605E-12));
#4145=CARTESIAN_POINT('',(0.751875000030282,7.31296928252855,4.79793982322008E-12));
#4146=CARTESIAN_POINT('',(0.751875000030282,7.31296928252854,4.79793982322008E-12));
#4147=CARTESIAN_POINT('',(0.75187500003031,7.31296928252853,2.00000000000493));
#4148=CARTESIAN_POINT('',(1.50375000007558,5.31875000008123,2.00000000000485));
#4149=CARTESIAN_POINT('',(0.75187500003031,7.31296928252853,2.00000000000493));
#4150=CARTESIAN_POINT('',(2.67395297390848,7.09999999999993,2.00000000000493));
#4151=CARTESIAN_POINT('',(3.285,4.14854702625704,2.00000000000493));
#4152=CARTESIAN_POINT('',(3.285,4.14854702625704,4.79793982322008E-12));
#4153=CARTESIAN_POINT('',(1.50375000007577,5.31875000008129,4.81215067793527E-12));
#4154=CARTESIAN_POINT('',(3.285,4.14854702625704,4.79793982322008E-12));
#4155=CARTESIAN_POINT('',(3.285,6.48895297390554,4.7975823373544E-12));
#4156=CARTESIAN_POINT('',(3.285,6.48895297390553,4.79793982322008E-12));
#4157=CARTESIAN_POINT('',(3.285,6.48895297390553,2.00000000000493));
#4158=CARTESIAN_POINT('',(1.50375000007576,5.31875000008128,2.00000000000495));
#4159=CARTESIAN_POINT('',(3.285,6.48895297390553,2.00000000000493));
#4160=CARTESIAN_POINT('',(3.285,4.14854702625703,2.00000000000493));
#4161=CARTESIAN_POINT('',(3.285,4.14854702625704,2.00000000000493));
#4162=CARTESIAN_POINT('',(3.285,3.53750000015123,2.00000000000493));
#4163=CARTESIAN_POINT('',(3.285,3.53750000015123,2.00000000000493));
#4164=CARTESIAN_POINT('',(3.285,3.53750000015123,4.79793982322008E-12));
#4165=CARTESIAN_POINT('',(3.285,3.53750000015123,4.79793982322008E-12));
#4166=CARTESIAN_POINT('',(3.285,4.14854702625704,4.79793982322008E-12));
#4167=CARTESIAN_POINT('',(3.285,6.48895297390553,4.79793982322008E-12));
#4168=CARTESIAN_POINT('',(3.285,7.09999999999994,4.79793982322008E-12));
#4169=CARTESIAN_POINT('',(3.285,7.09999999999994,4.79793982322008E-12));
#4170=CARTESIAN_POINT('',(3.285,7.09999999999994,2.00000000000493));
#4171=CARTESIAN_POINT('',(3.285,7.09999999999994,2.00000000000493));
#4172=CARTESIAN_POINT('',(3.285,6.48895297390553,2.00000000000493));
#4173=CARTESIAN_POINT('',(2.6739529739085,7.09999999999993,2.00000000000493));
#4174=CARTESIAN_POINT('',(3.285,7.09999999999994,2.00000000000493));
#4175=CARTESIAN_POINT('',(3.285,7.09999999999994,4.79793982322008E-12));
#4176=CARTESIAN_POINT('',(2.67395297390861,7.09999999999993,4.79793982322008E-12));
#4177=CARTESIAN_POINT('',(2.67395297389122,3.53750000015123,4.79793982322008E-12));
#4178=CARTESIAN_POINT('',(3.285,3.53750000015123,4.79793982322008E-12));
#4179=CARTESIAN_POINT('',(3.285,3.53750000015123,2.00000000000493));
#4180=CARTESIAN_POINT('',(2.67395297389122,3.53750000015123,2.00000000000493));
#4181=CARTESIAN_POINT('',(5.64737928045044E-14,5.31875000007579,2.00000000000396));
#4182=CARTESIAN_POINT('',(0.751875000045404,3.32453071762833,2.00000000000493));
#4183=CARTESIAN_POINT('',(0.,3.18750000015123,2.00000000000493));
#4184=CARTESIAN_POINT('',(7.47387755924105E-14,5.31875000007568,5.04130071021791E-12));
#4185=CARTESIAN_POINT('',(-1.11022302462516E-16,3.18750000015123,4.79792369868153E-12));
#4186=CARTESIAN_POINT('',(0.751875000045402,3.32453071762833,4.79793982322008E-12));
#4187=CARTESIAN_POINT('',(5.66580119595607E-14,5.31875000007579,4.87077045363548E-12));
#4188=CARTESIAN_POINT('',(-0.751875000030185,7.31296928252854,4.79813724735432E-12));
#4189=CARTESIAN_POINT('',(0.751875000030296,7.31296928252854,4.79793982322008E-12));
#4190=CARTESIAN_POINT('',(5.59052291758801E-14,5.31875000007593,2.00000000000492));
#4191=CARTESIAN_POINT('',(0.75187500003031,7.31296928252853,2.00000000000493));
#4192=CARTESIAN_POINT('',(-0.751875000030196,7.31296928252853,2.00000000000493));
#4193=CARTESIAN_POINT('',(-3.95810470260915,8.89999999998593,2.21200000000494));
#4194=CARTESIAN_POINT('',(-3.95810470261089,12.4624999998347,-0.211999999995215));
#4195=CARTESIAN_POINT('',(-3.2849999999999,13.1356047024453,-0.211999999995215));
#4196=CARTESIAN_POINT('',(-1.5037500000756,10.6812499999046,1.00000000000489));
#4197=CARTESIAN_POINT('',(-1.5037500000756,10.6812499999046,1.00000000000486));
#4198=CARTESIAN_POINT('',(-1.5037500000756,10.6812499999046,1.00000000000486));
#4199=CARTESIAN_POINT('',(-1.5037500000756,10.6812499999046,1.00000000000487));
#4200=CARTESIAN_POINT('',(-3.2849999999999,10.1841517286899,-0.211999999995215));
#4201=CARTESIAN_POINT('',(-1.27661199619202E-16,10.6812499999103,1.00000000000486));
#4202=CARTESIAN_POINT('',(1.5037500000757,10.6812499999046,1.00000000000486));
#4203=CARTESIAN_POINT('',(1.5037500000757,10.6812499999046,1.00000000000486));
#4204=CARTESIAN_POINT('',(1.5037500000757,10.6812499999046,1.00000000000487));
#4205=CARTESIAN_POINT('',(1.5037500000757,10.6812499999046,1.00000000000486));
#4206=CARTESIAN_POINT('',(3.285,11.1783482711184,-0.211999999995215));
#4207=CARTESIAN_POINT('',(3.285,8.22689529737648,-0.211999999995215));
#4208=CARTESIAN_POINT('',(2.00084827129934,8.89999999998593,2.21200000000494));
#4209=CARTESIAN_POINT('',(2.00084827128032,12.4624999998347,-0.211999999995215));
#4210=CARTESIAN_POINT('',(-1.27661199619202E-16,10.6812499999103,1.00000000000488));
#4211=CARTESIAN_POINT('',(-1.27661199619202E-16,10.6812499999103,1.00000000000486));
#4212=CARTESIAN_POINT('',(4.87652631579308,7.84142921415223,4.79793982322008E-12));
#4213=CARTESIAN_POINT('',(-4.87652631579286,7.84142921415225,2.00000000000493));
#4214=CARTESIAN_POINT('',(-2.67395297390848,8.89999999998594,2.00000000000493));
#4215=CARTESIAN_POINT('',(-3.28499999999998,8.89999999998594,2.00000000000493));
#4216=CARTESIAN_POINT('',(-3.28499999999998,8.89999999998594,4.79793982322008E-12));
#4217=CARTESIAN_POINT('',(-2.67395297390851,8.89999999998593,4.79793982322008E-12));
#4218=CARTESIAN_POINT('',(-2.6739529738912,12.4624999998347,4.79793982322008E-12));
#4219=CARTESIAN_POINT('',(-3.28499999999998,12.4624999998347,4.79793982322008E-12));
#4220=CARTESIAN_POINT('',(-3.28499999999998,12.4624999998347,2.00000000000493));
#4221=CARTESIAN_POINT('',(-2.67395297389109,12.4624999998347,2.00000000000493));
#4222=CARTESIAN_POINT('',(-3.28499999999998,11.8514529737289,2.00000000000493));
#4223=CARTESIAN_POINT('',(-3.28499999999998,11.8514529737288,4.79793982322008E-12));
#4224=CARTESIAN_POINT('',(-0.751875000045302,12.6754692823576,4.79793982322008E-12));
#4225=CARTESIAN_POINT('',(-1.50375000007558,12.812499999829,4.79793982322008E-12));
#4226=CARTESIAN_POINT('',(-1.50375000007558,12.812499999829,2.00000000000493));
#4227=CARTESIAN_POINT('',(-0.751875000045302,12.6754692823576,2.00000000000493));
#4228=CARTESIAN_POINT('',(-3.28499999999998,9.51104702608043,4.79793982322008E-12));
#4229=CARTESIAN_POINT('',(-3.28499999999998,9.51104702608043,2.00000000000493));
#4230=CARTESIAN_POINT('',(-0.751875000030182,8.68703071745743,2.00000000000493));
#4231=CARTESIAN_POINT('',(-0.751875000030182,8.68703071745744,4.79793982322008E-12));
#4232=CARTESIAN_POINT('',(0.,12.8124999998347,2.00000000000493));
#4233=CARTESIAN_POINT('',(0.,12.8124999998347,4.79793982322008E-12));
#4234=CARTESIAN_POINT('',(0.751875000045402,12.6754692823576,2.00000000000493));
#4235=CARTESIAN_POINT('',(1.5037500000756,12.812499999829,2.00000000000493));
#4236=CARTESIAN_POINT('',(1.5037500000756,12.812499999829,4.79793982322008E-12));
#4237=CARTESIAN_POINT('',(0.751875000045402,12.6754692823576,4.79793982322008E-12));
#4238=CARTESIAN_POINT('',(2.67395297389122,12.4624999998347,4.79793982322008E-12));
#4239=CARTESIAN_POINT('',(2.67395297389122,12.4624999998347,2.00000000000493));
#4240=CARTESIAN_POINT('',(2.67395297390851,8.89999999998593,2.00000000000493));
#4241=CARTESIAN_POINT('',(0.751875000030282,8.68703071745743,2.00000000000493));
#4242=CARTESIAN_POINT('',(0.75187500003031,8.68703071745744,4.79793982322008E-12));
#4243=CARTESIAN_POINT('',(2.67395297390861,8.89999999998593,4.79793982322008E-12));
#4244=CARTESIAN_POINT('',(3.285,11.8514529737289,2.00000000000493));
#4245=CARTESIAN_POINT('',(3.285,9.51104702608043,2.00000000000493));
#4246=CARTESIAN_POINT('',(3.285,9.51104702608043,4.79793982322008E-12));
#4247=CARTESIAN_POINT('',(3.285,11.8514529737289,4.79793982322008E-12));
#4248=CARTESIAN_POINT('',(3.285,12.4624999998347,4.79793982322008E-12));
#4249=CARTESIAN_POINT('',(3.285,12.4624999998347,2.00000000000493));
#4250=CARTESIAN_POINT('',(3.285,8.89999999998594,2.00000000000493));
#4251=CARTESIAN_POINT('',(3.285,8.89999999998594,4.79793982322008E-12));
#4252=CARTESIAN_POINT('',(-2.67395297390848,8.89999999998594,2.00000000000493));
#4253=CARTESIAN_POINT('',(-3.28499999999998,8.89999999998594,2.00000000000493));
#4254=CARTESIAN_POINT('',(-3.28499999999998,8.89999999998594,2.00000000000493));
#4255=CARTESIAN_POINT('',(-3.28499999999998,8.89999999998594,4.79793982322008E-12));
#4256=CARTESIAN_POINT('',(-3.28499999999998,8.89999999998594,4.79793982322008E-12));
#4257=CARTESIAN_POINT('',(-2.67395297390851,8.89999999998593,4.79793982322008E-12));
#4258=CARTESIAN_POINT('',(-2.67395297390851,8.89999999998593,4.79793982322008E-12));
#4259=CARTESIAN_POINT('',(-2.67395297390848,8.89999999998594,2.00000000000493));
#4260=CARTESIAN_POINT('',(-2.6739529738912,12.4624999998347,4.79793982322008E-12));
#4261=CARTESIAN_POINT('',(-3.28499999999998,12.4624999998347,4.79793982322008E-12));
#4262=CARTESIAN_POINT('',(-3.28499999999998,12.4624999998347,4.79793982322008E-12));
#4263=CARTESIAN_POINT('',(-3.28499999999998,12.4624999998347,2.00000000000493));
#4264=CARTESIAN_POINT('',(-3.28499999999998,12.4624999998347,2.00000000000493));
#4265=CARTESIAN_POINT('',(-2.67395297389109,12.4624999998347,2.00000000000493));
#4266=CARTESIAN_POINT('',(-2.67395297389109,12.4624999998347,2.00000000000493));
#4267=CARTESIAN_POINT('',(-2.6739529738912,12.4624999998347,4.79793982322008E-12));
#4268=CARTESIAN_POINT('',(-3.28499999999998,11.8514529737289,2.00000000000493));
#4269=CARTESIAN_POINT('',(-3.28499999999998,12.4624999998347,2.00000000000493));
#4270=CARTESIAN_POINT('',(-3.28499999999998,12.4624999998347,4.79793982322008E-12));
#4271=CARTESIAN_POINT('',(-3.28499999999998,11.8514529737288,4.79793982322008E-12));
#4272=CARTESIAN_POINT('',(-3.28499999999998,11.8514529737288,4.79793982322008E-12));
#4273=CARTESIAN_POINT('',(-3.28499999999998,11.8514529737289,2.00000000000493));
#4274=CARTESIAN_POINT('',(-1.5037500000757,10.6812499999034,4.8760995241537E-12));
#4275=CARTESIAN_POINT('',(-0.751875000045302,12.6754692823576,4.79793982322008E-12));
#4276=CARTESIAN_POINT('',(-1.5037500000756,12.812499999829,4.7979835635258E-12));
#4277=CARTESIAN_POINT('',(-1.50375000007558,12.812499999829,4.79793982322008E-12));
#4278=CARTESIAN_POINT('',(-1.50375000007558,12.812499999829,2.00000000000493));
#4279=CARTESIAN_POINT('',(-1.5037500000755,10.6812499999047,2.0000000000032));
#4280=CARTESIAN_POINT('',(-1.50375000007558,12.812499999829,2.00000000000493));
#4281=CARTESIAN_POINT('',(-0.751875000045302,12.6754692823576,2.00000000000493));
#4282=CARTESIAN_POINT('',(-0.751875000045302,12.6754692823576,2.00000000000493));
#4283=CARTESIAN_POINT('',(-0.751875000045302,12.6754692823576,4.79793982322008E-12));
#4284=CARTESIAN_POINT('',(-1.50375000007559,10.6812499999049,2.00000000000492));
#4285=CARTESIAN_POINT('',(-2.67395297389109,12.4624999998347,2.00000000000493));
#4286=CARTESIAN_POINT('',(-1.5037500000756,12.812499999829,2.00000000000493));
#4287=CARTESIAN_POINT('',(-1.50375000007562,10.6812499999046,4.79793982322008E-12));
#4288=CARTESIAN_POINT('',(-1.50375000007558,12.812499999829,4.79793982322008E-12));
#4289=CARTESIAN_POINT('',(-2.6739529738912,12.4624999998347,4.79793982322008E-12));
#4290=CARTESIAN_POINT('',(-3.28499999999998,9.51104702608043,4.79793982322008E-12));
#4291=CARTESIAN_POINT('',(-3.28499999999998,9.51104702608043,2.00000000000493));
#4292=CARTESIAN_POINT('',(-1.50375000007533,10.6812499999047,2.00000000000494));
#4293=CARTESIAN_POINT('',(-3.28499999999998,9.51104702608044,2.00000000000493));
#4294=CARTESIAN_POINT('',(-3.285,11.8514529737289,2.00000000000493));
#4295=CARTESIAN_POINT('',(-1.50375000007563,10.6812499999046,4.79793982322008E-12));
#4296=CARTESIAN_POINT('',(-3.28499999999998,11.8514529737288,4.79793982322008E-12));
#4297=CARTESIAN_POINT('',(-3.285,9.51104702608043,4.79793982322008E-12));
#4298=CARTESIAN_POINT('',(-1.50375000007564,10.6812499999047,2.000000000005));
#4299=CARTESIAN_POINT('',(-0.751875000030194,8.68703071745743,2.00000000000493));
#4300=CARTESIAN_POINT('',(-2.6739529739085,8.89999999998594,2.00000000000493));
#4301=CARTESIAN_POINT('',(-1.50375000007568,10.6812499999046,4.79793982322008E-12));
#4302=CARTESIAN_POINT('',(-2.67395297390851,8.89999999998593,4.79793982322008E-12));
#4303=CARTESIAN_POINT('',(-0.7518750000302,8.68703071745745,4.79793982322008E-12));
#4304=CARTESIAN_POINT('',(-0.751875000030182,8.68703071745744,4.79793982322008E-12));
#4305=CARTESIAN_POINT('',(-0.751875000030182,8.68703071745743,2.00000000000493));
#4306=CARTESIAN_POINT('',(-3.28499999999998,9.51104702608043,4.79793982322008E-12));
#4307=CARTESIAN_POINT('',(-3.28499999999998,8.89999999998594,4.79793982322008E-12));
#4308=CARTESIAN_POINT('',(-3.28499999999998,8.89999999998594,2.00000000000493));
#4309=CARTESIAN_POINT('',(-3.28499999999998,9.51104702608043,2.00000000000493));
#4310=CARTESIAN_POINT('',(-2.1223279509862E-13,10.6812499999116,2.00000000000527));
#4311=CARTESIAN_POINT('',(-0.751875000045302,12.6754692823576,2.00000000000493));
#4312=CARTESIAN_POINT('',(0.,12.8124999998347,2.00000000000493));
#4313=CARTESIAN_POINT('',(0.,12.8124999998347,2.00000000000493));
#4314=CARTESIAN_POINT('',(0.,12.8124999998347,4.79793982322008E-12));
#4315=CARTESIAN_POINT('',(-2.12322312117233E-13,10.6812499999116,4.79793982322008E-12));
#4316=CARTESIAN_POINT('',(0.,12.8124999998347,4.79793982322008E-12));
#4317=CARTESIAN_POINT('',(-0.751875000045301,12.6754692823576,4.79793982322008E-12));
#4318=CARTESIAN_POINT('',(1.50375000007551,10.6812499999049,2.00000000000493));
#4319=CARTESIAN_POINT('',(0.7518750000454,12.6754692823576,2.00000000000493));
#4320=CARTESIAN_POINT('',(1.5037500000756,12.812499999829,2.00000000000493));
#4321=CARTESIAN_POINT('',(1.5037500000756,12.812499999829,2.00000000000493));
#4322=CARTESIAN_POINT('',(1.5037500000756,12.812499999829,4.79793982322008E-12));
#4323=CARTESIAN_POINT('',(1.50375000007551,10.6812499999051,4.79793982322013E-12));
#4324=CARTESIAN_POINT('',(1.5037500000756,12.812499999829,4.79793982322008E-12));
#4325=CARTESIAN_POINT('',(0.751875000045402,12.6754692823576,4.79793982322008E-12));
#4326=CARTESIAN_POINT('',(0.751875000045402,12.6754692823576,4.79793982322008E-12));
#4327=CARTESIAN_POINT('',(0.751875000045402,12.6754692823576,2.00000000000493));
#4328=CARTESIAN_POINT('',(1.50375000007542,10.6812499999039,4.79793982322008E-12));
#4329=CARTESIAN_POINT('',(2.67395297389122,12.4624999998347,4.79793982322008E-12));
#4330=CARTESIAN_POINT('',(1.5037500000756,12.812499999829,4.79793982322008E-12));
#4331=CARTESIAN_POINT('',(1.50375000007543,10.681249999904,2.00000000000492));
#4332=CARTESIAN_POINT('',(1.5037500000756,12.812499999829,2.00000000000493));
#4333=CARTESIAN_POINT('',(2.6739529738912,12.4624999998347,2.00000000000493));
#4334=CARTESIAN_POINT('',(2.67395297389122,12.4624999998347,2.00000000000493));
#4335=CARTESIAN_POINT('',(2.67395297389122,12.4624999998347,4.79793982322008E-12));
#4336=CARTESIAN_POINT('',(1.50375000007571,10.6812499999045,2.00000000000486));
#4337=CARTESIAN_POINT('',(2.67395297390851,8.89999999998593,2.00000000000493));
#4338=CARTESIAN_POINT('',(0.751875000030293,8.68703071745743,2.00000000000493));
#4339=CARTESIAN_POINT('',(0.751875000030282,8.68703071745743,2.00000000000493));
#4340=CARTESIAN_POINT('',(0.75187500003031,8.68703071745744,4.79793982322008E-12));
#4341=CARTESIAN_POINT('',(1.50375000007578,10.6812499999046,4.80682160741707E-12));
#4342=CARTESIAN_POINT('',(0.751875000030311,8.68703071745744,4.7981545347645E-12));
#4343=CARTESIAN_POINT('',(2.6739529739086,8.89999999998593,4.79793982322008E-12));
#4344=CARTESIAN_POINT('',(2.67395297390861,8.89999999998593,4.79793982322008E-12));
#4345=CARTESIAN_POINT('',(2.67395297390851,8.89999999998593,2.00000000000493));
#4346=CARTESIAN_POINT('',(1.50375000007576,10.6812499999047,2.00000000000495));
#4347=CARTESIAN_POINT('',(3.285,11.8514529737289,2.00000000000493));
#4348=CARTESIAN_POINT('',(3.285,9.51104702608044,2.00000000000493));
#4349=CARTESIAN_POINT('',(3.285,9.51104702608043,2.00000000000493));
#4350=CARTESIAN_POINT('',(3.285,9.51104702608043,4.79793982322008E-12));
#4351=CARTESIAN_POINT('',(1.50375000007577,10.6812499999047,4.81215067793527E-12));
#4352=CARTESIAN_POINT('',(3.28499999999999,9.51104702608043,4.7975823373544E-12));
#4353=CARTESIAN_POINT('',(3.285,11.8514529737289,4.79793982322008E-12));
#4354=CARTESIAN_POINT('',(3.285,11.8514529737289,4.79793982322008E-12));
#4355=CARTESIAN_POINT('',(3.285,11.8514529737289,2.00000000000493));
#4356=CARTESIAN_POINT('',(3.285,11.8514529737289,4.79793982322008E-12));
#4357=CARTESIAN_POINT('',(3.285,12.4624999998347,4.79793982322008E-12));
#4358=CARTESIAN_POINT('',(3.285,12.4624999998347,4.79793982322008E-12));
#4359=CARTESIAN_POINT('',(3.285,12.4624999998347,2.00000000000493));
#4360=CARTESIAN_POINT('',(3.285,12.4624999998347,2.00000000000493));
#4361=CARTESIAN_POINT('',(3.285,11.8514529737289,2.00000000000493));
#4362=CARTESIAN_POINT('',(3.285,9.51104702608043,2.00000000000493));
#4363=CARTESIAN_POINT('',(3.285,8.89999999998594,2.00000000000493));
#4364=CARTESIAN_POINT('',(3.285,8.89999999998594,2.00000000000493));
#4365=CARTESIAN_POINT('',(3.285,8.89999999998594,4.79793982322008E-12));
#4366=CARTESIAN_POINT('',(3.285,8.89999999998594,4.79793982322008E-12));
#4367=CARTESIAN_POINT('',(3.285,9.51104702608043,4.79793982322008E-12));
#4368=CARTESIAN_POINT('',(2.67395297390861,8.89999999998593,4.79793982322008E-12));
#4369=CARTESIAN_POINT('',(3.285,8.89999999998594,4.79793982322008E-12));
#4370=CARTESIAN_POINT('',(3.285,8.89999999998594,2.00000000000493));
#4371=CARTESIAN_POINT('',(2.67395297390851,8.89999999998593,2.00000000000493));
#4372=CARTESIAN_POINT('',(2.67395297389122,12.4624999998347,2.00000000000493));
#4373=CARTESIAN_POINT('',(3.285,12.4624999998347,2.00000000000493));
#4374=CARTESIAN_POINT('',(3.285,12.4624999998347,4.79793982322008E-12));
#4375=CARTESIAN_POINT('',(2.67395297389122,12.4624999998347,4.79793982322008E-12));
#4376=CARTESIAN_POINT('',(-6.72734667698664E-14,10.6812499999095,5.04130071021792E-12));
#4377=CARTESIAN_POINT('',(-1.11022302462516E-16,12.8124999998347,4.79792369868154E-12));
#4378=CARTESIAN_POINT('',(0.751875000045402,12.6754692823576,4.79793982322008E-12));
#4379=CARTESIAN_POINT('',(-5.28054916678613E-14,10.6812499999095,2.00000000000398));
#4380=CARTESIAN_POINT('',(0.751875000045403,12.6754692823576,2.00000000000493));
#4381=CARTESIAN_POINT('',(0.,12.8124999998347,2.00000000000493));
#4382=CARTESIAN_POINT('',(5.62839374145038E-14,10.6812499999098,2.00000000000494));
#4383=CARTESIAN_POINT('',(-0.751875000030183,8.68703071745743,2.00000000000493));
#4384=CARTESIAN_POINT('',(0.751875000030296,8.68703071745743,2.00000000000493));
#4385=CARTESIAN_POINT('',(4.32551197068532E-14,10.6812499999098,4.8689940967961E-12));
#4386=CARTESIAN_POINT('',(0.751875000030311,8.68703071745744,4.79826567108538E-12));
#4387=CARTESIAN_POINT('',(-0.751875000030196,8.68703071745743,4.79793982322008E-12));
#4388=CARTESIAN_POINT('',(0.,0.,0.));
ENDSEC;
END-ISO-10303-21;
```
