## Supplementary material for "Modular Assembly of Biohybrid Machines Using Force-Enhanced Skeletal Muscle Actuators": Compliant skeleton and accessories CAD files: Equivalent stiffness compliant skeleton well insert.stp

```
ISO-10303-21;
HEADER;
/* Generated by software containing ST-Developer
 * from STEP Tools, Inc. (www.steptools.com) 
 */
/* OPTION: using custom schema-name function */

FILE_DESCRIPTION(
/* description */ (''),
/* implementation_level */ '2;1');

FILE_NAME(
/* name */ 'stiff insert',
/* time_stamp */ '2025-06-25T00:06:21-04:00',
/* author */ (''),
/* organization */ (''),
/* preprocessor_version */ 'ST-DEVELOPER v19.2',
/* originating_system */ 'Rhino 8.20',
/* authorisation */ '');

FILE_SCHEMA (('CONFIG_CONTROL_DESIGN'));
ENDSEC;

DATA;
#10=SHAPE_REPRESENTATION_RELATIONSHIP('','',#1428,#12);
#11=MANIFOLD_SOLID_BREP('brep_1',#13);
#12=ADVANCED_BREP_SHAPE_REPRESENTATION('brep_rep_0',(#11,#1532),#1427);
#13=CLOSED_SHELL('',(#15,#16,#17,#18,#19,#20,#21,#22,#23,#24,#25,#26,#27,
#28,#29,#30,#31,#32,#33,#34,#35,#36,#37,#38,#39,#40,#41,#42,#43,#44,#45,
#46,#47,#48,#49,#50,#51,#52,#53,#54,#55,#56,#57,#58,#59,#60,#61,#62,#63,
#64,#65,#66,#67,#68,#69,#70,#71,#72,#73,#74,#75,#76,#77,#78,#79,#80,#81,
#82,#83,#84,#85,#86,#87));
#14=FACE_BOUND('',#199,.T.);
#15=ADVANCED_FACE('',(#88),#1331,.T.);
#16=ADVANCED_FACE('',(#89),#1276,.T.);
#17=ADVANCED_FACE('',(#90),#1269,.T.);
#18=ADVANCED_FACE('',(#91),#1270,.T.);
#19=ADVANCED_FACE('',(#92),#1277,.T.);
#20=ADVANCED_FACE('',(#93),#1271,.T.);
#21=ADVANCED_FACE('',(#94),#1278,.T.);
#22=ADVANCED_FACE('',(#95),#1332,.T.);
#23=ADVANCED_FACE('',(#96),#1333,.T.);
#24=ADVANCED_FACE('',(#97),#1279,.T.);
#25=ADVANCED_FACE('',(#98),#1272,.T.);
#26=ADVANCED_FACE('',(#99),#1273,.T.);
#27=ADVANCED_FACE('',(#100),#1280,.T.);
#28=ADVANCED_FACE('',(#101),#1274,.T.);
#29=ADVANCED_FACE('',(#102),#1281,.T.);
#30=ADVANCED_FACE('',(#103),#1334,.T.);
#31=ADVANCED_FACE('',(#104),#1275,.T.);
#32=ADVANCED_FACE('',(#105),#1282,.T.);
#33=ADVANCED_FACE('',(#106),#1283,.T.);
#34=ADVANCED_FACE('',(#107),#1284,.T.);
#35=ADVANCED_FACE('',(#108),#1285,.T.);
#36=ADVANCED_FACE('',(#109),#1286,.T.);
#37=ADVANCED_FACE('',(#110),#1287,.T.);
#38=ADVANCED_FACE('',(#111),#1288,.T.);
#39=ADVANCED_FACE('',(#112),#1289,.T.);
#40=ADVANCED_FACE('',(#113),#1290,.T.);
#41=ADVANCED_FACE('',(#114),#1335,.T.);
#42=ADVANCED_FACE('',(#115),#1336,.T.);
#43=ADVANCED_FACE('',(#116),#1337,.T.);
#44=ADVANCED_FACE('',(#117),#1338,.F.);
#45=ADVANCED_FACE('',(#118),#1339,.F.);
#46=ADVANCED_FACE('',(#119),#1340,.F.);
#47=ADVANCED_FACE('',(#120),#1341,.F.);
#48=ADVANCED_FACE('',(#121),#1291,.T.);
#49=ADVANCED_FACE('',(#122),#1292,.T.);
#50=ADVANCED_FACE('',(#123),#1293,.T.);
#51=ADVANCED_FACE('',(#124),#1294,.T.);
#52=ADVANCED_FACE('',(#125,#14),#1295,.T.);
#53=ADVANCED_FACE('',(#126),#1296,.T.);
#54=ADVANCED_FACE('',(#127),#1297,.T.);
#55=ADVANCED_FACE('',(#128),#1298,.T.);
#56=ADVANCED_FACE('',(#129),#1299,.T.);
#57=ADVANCED_FACE('',(#130),#1300,.T.);
#58=ADVANCED_FACE('',(#131),#1301,.T.);
#59=ADVANCED_FACE('',(#132),#1302,.T.);
#60=ADVANCED_FACE('',(#133),#1303,.T.);
#61=ADVANCED_FACE('',(#134),#1304,.T.);
#62=ADVANCED_FACE('',(#135),#1305,.T.);
#63=ADVANCED_FACE('',(#136),#1306,.T.);
#64=ADVANCED_FACE('',(#137),#1307,.T.);
#65=ADVANCED_FACE('',(#138),#1308,.T.);
#66=ADVANCED_FACE('',(#139),#1309,.T.);
#67=ADVANCED_FACE('',(#140),#1310,.T.);
#68=ADVANCED_FACE('',(#141),#1311,.T.);
#69=ADVANCED_FACE('',(#142),#1312,.T.);
#70=ADVANCED_FACE('',(#143),#1313,.T.);
#71=ADVANCED_FACE('',(#144),#1314,.T.);
#72=ADVANCED_FACE('',(#145),#1315,.T.);
#73=ADVANCED_FACE('',(#146),#1316,.T.);
#74=ADVANCED_FACE('',(#147),#1317,.T.);
#75=ADVANCED_FACE('',(#148),#1318,.T.);
#76=ADVANCED_FACE('',(#149),#1319,.T.);
#77=ADVANCED_FACE('',(#150),#1320,.T.);
#78=ADVANCED_FACE('',(#151),#1321,.T.);
#79=ADVANCED_FACE('',(#152),#1322,.T.);
#80=ADVANCED_FACE('',(#153),#1323,.T.);
#81=ADVANCED_FACE('',(#154),#1324,.T.);
#82=ADVANCED_FACE('',(#155),#1325,.T.);
#83=ADVANCED_FACE('',(#156),#1326,.T.);
#84=ADVANCED_FACE('',(#157),#1327,.T.);
#85=ADVANCED_FACE('',(#158),#1328,.T.);
#86=ADVANCED_FACE('',(#159),#1329,.T.);
#87=ADVANCED_FACE('',(#160),#1330,.T.);
#88=FACE_OUTER_BOUND('',#161,.T.);
#89=FACE_OUTER_BOUND('',#162,.T.);
#90=FACE_OUTER_BOUND('',#163,.T.);
#91=FACE_OUTER_BOUND('',#164,.T.);
#92=FACE_OUTER_BOUND('',#165,.T.);
#93=FACE_OUTER_BOUND('',#166,.T.);
#94=FACE_OUTER_BOUND('',#167,.T.);
#95=FACE_OUTER_BOUND('',#168,.T.);
#96=FACE_OUTER_BOUND('',#169,.T.);
#97=FACE_OUTER_BOUND('',#170,.T.);
#98=FACE_OUTER_BOUND('',#171,.T.);
#99=FACE_OUTER_BOUND('',#172,.T.);
#100=FACE_OUTER_BOUND('',#173,.T.);
#101=FACE_OUTER_BOUND('',#174,.T.);
#102=FACE_OUTER_BOUND('',#175,.T.);
#103=FACE_OUTER_BOUND('',#176,.T.);
#104=FACE_OUTER_BOUND('',#177,.T.);
#105=FACE_OUTER_BOUND('',#178,.T.);
#106=FACE_OUTER_BOUND('',#179,.T.);
#107=FACE_OUTER_BOUND('',#180,.T.);
#108=FACE_OUTER_BOUND('',#181,.T.);
#109=FACE_OUTER_BOUND('',#182,.T.);
#110=FACE_OUTER_BOUND('',#183,.T.);
#111=FACE_OUTER_BOUND('',#184,.T.);
#112=FACE_OUTER_BOUND('',#185,.T.);
#113=FACE_OUTER_BOUND('',#186,.T.);
#114=FACE_OUTER_BOUND('',#187,.T.);
#115=FACE_OUTER_BOUND('',#188,.T.);
#116=FACE_OUTER_BOUND('',#189,.T.);
#117=FACE_OUTER_BOUND('',#190,.T.);
#118=FACE_OUTER_BOUND('',#191,.T.);
#119=FACE_OUTER_BOUND('',#192,.T.);
#120=FACE_OUTER_BOUND('',#193,.T.);
#121=FACE_OUTER_BOUND('',#194,.T.);
#122=FACE_OUTER_BOUND('',#195,.T.);
#123=FACE_OUTER_BOUND('',#196,.T.);
#124=FACE_OUTER_BOUND('',#197,.T.);
#125=FACE_OUTER_BOUND('',#198,.T.);
#126=FACE_OUTER_BOUND('',#200,.T.);
#127=FACE_OUTER_BOUND('',#201,.T.);
#128=FACE_OUTER_BOUND('',#202,.T.);
#129=FACE_OUTER_BOUND('',#203,.T.);
#130=FACE_OUTER_BOUND('',#204,.T.);
#131=FACE_OUTER_BOUND('',#205,.T.);
#132=FACE_OUTER_BOUND('',#206,.T.);
#133=FACE_OUTER_BOUND('',#207,.T.);
#134=FACE_OUTER_BOUND('',#208,.T.);
#135=FACE_OUTER_BOUND('',#209,.T.);
#136=FACE_OUTER_BOUND('',#210,.T.);
#137=FACE_OUTER_BOUND('',#211,.T.);
#138=FACE_OUTER_BOUND('',#212,.T.);
#139=FACE_OUTER_BOUND('',#213,.T.);
#140=FACE_OUTER_BOUND('',#214,.T.);
#141=FACE_OUTER_BOUND('',#215,.T.);
#142=FACE_OUTER_BOUND('',#216,.T.);
#143=FACE_OUTER_BOUND('',#217,.T.);
#144=FACE_OUTER_BOUND('',#218,.T.);
#145=FACE_OUTER_BOUND('',#219,.T.);
#146=FACE_OUTER_BOUND('',#220,.T.);
#147=FACE_OUTER_BOUND('',#221,.T.);
#148=FACE_OUTER_BOUND('',#222,.T.);
#149=FACE_OUTER_BOUND('',#223,.T.);
#150=FACE_OUTER_BOUND('',#224,.T.);
#151=FACE_OUTER_BOUND('',#225,.T.);
#152=FACE_OUTER_BOUND('',#226,.T.);
#153=FACE_OUTER_BOUND('',#227,.T.);
#154=FACE_OUTER_BOUND('',#228,.T.);
#155=FACE_OUTER_BOUND('',#229,.T.);
#156=FACE_OUTER_BOUND('',#230,.T.);
#157=FACE_OUTER_BOUND('',#231,.T.);
#158=FACE_OUTER_BOUND('',#232,.T.);
#159=FACE_OUTER_BOUND('',#233,.T.);
#160=FACE_OUTER_BOUND('',#234,.T.);
#161=EDGE_LOOP('',(#235,#236,#237,#238));
#162=EDGE_LOOP('',(#239,#240,#241,#242));
#163=EDGE_LOOP('',(#243,#244,#245,#246));
#164=EDGE_LOOP('',(#247,#248,#249,#250));
#165=EDGE_LOOP('',(#251,#252,#253,#254,#255));
#166=EDGE_LOOP('',(#256,#257,#258,#259));
#167=EDGE_LOOP('',(#260,#261,#262,#263));
#168=EDGE_LOOP('',(#264,#265,#266,#267));
#169=EDGE_LOOP('',(#268,#269,#270,#271));
#170=EDGE_LOOP('',(#272,#273,#274,#275,#276));
#171=EDGE_LOOP('',(#277,#278,#279,#280));
#172=EDGE_LOOP('',(#281,#282,#283,#284));
#173=EDGE_LOOP('',(#285,#286,#287,#288));
#174=EDGE_LOOP('',(#289,#290,#291,#292));
#175=EDGE_LOOP('',(#293,#294,#295,#296));
#176=EDGE_LOOP('',(#297,#298,#299,#300));
#177=EDGE_LOOP('',(#301,#302,#303,#304));
#178=EDGE_LOOP('',(#305,#306,#307,#308));
#179=EDGE_LOOP('',(#309,#310,#311,#312,#313));
#180=EDGE_LOOP('',(#314,#315,#316,#317,#318,#319,#320,#321,#322,#323));
#181=EDGE_LOOP('',(#324,#325,#326,#327,#328,#329,#330,#331,#332,#333));
#182=EDGE_LOOP('',(#334,#335,#336,#337,#338,#339,#340,#341,#342,#343));
#183=EDGE_LOOP('',(#344,#345,#346,#347,#348,#349,#350,#351,#352,#353));
#184=EDGE_LOOP('',(#354,#355,#356,#357));
#185=EDGE_LOOP('',(#358,#359,#360,#361));
#186=EDGE_LOOP('',(#362,#363,#364,#365));
#187=EDGE_LOOP('',(#366,#367,#368,#369));
#188=EDGE_LOOP('',(#370,#371,#372,#373));
#189=EDGE_LOOP('',(#374,#375,#376,#377));
#190=EDGE_LOOP('',(#378,#379,#380,#381));
#191=EDGE_LOOP('',(#382,#383,#384,#385));
#192=EDGE_LOOP('',(#386,#387,#388,#389));
#193=EDGE_LOOP('',(#390,#391,#392,#393));
#194=EDGE_LOOP('',(#394,#395,#396,#397));
#195=EDGE_LOOP('',(#398,#399,#400,#401));
#196=EDGE_LOOP('',(#402,#403,#404,#405));
#197=EDGE_LOOP('',(#406,#407,#408,#409));
#198=EDGE_LOOP('',(#410,#411,#412,#413,#414,#415,#416,#417,#418,#419,#420,
#421,#422,#423,#424,#425,#426));
#199=EDGE_LOOP('',(#427,#428,#429,#430,#431,#432,#433,#434,#435,#436,#437,
#438,#439,#440,#441,#442));
#200=EDGE_LOOP('',(#443,#444,#445,#446));
#201=EDGE_LOOP('',(#447,#448,#449,#450));
#202=EDGE_LOOP('',(#451,#452,#453,#454));
#203=EDGE_LOOP('',(#455,#456,#457,#458,#459));
#204=EDGE_LOOP('',(#460,#461,#462,#463));
#205=EDGE_LOOP('',(#464,#465,#466,#467));
#206=EDGE_LOOP('',(#468,#469,#470,#471));
#207=EDGE_LOOP('',(#472,#473,#474,#475,#476,#477,#478,#479));
#208=EDGE_LOOP('',(#480,#481,#482,#483));
#209=EDGE_LOOP('',(#484,#485,#486,#487,#488,#489));
#210=EDGE_LOOP('',(#490,#491,#492,#493,#494,#495));
#211=EDGE_LOOP('',(#496,#497,#498,#499,#500,#501));
#212=EDGE_LOOP('',(#502,#503,#504,#505,#506,#507,#508,#509));
#213=EDGE_LOOP('',(#510,#511,#512,#513,#514,#515));
#214=EDGE_LOOP('',(#516,#517,#518,#519,#520,#521));
#215=EDGE_LOOP('',(#522,#523,#524,#525));
#216=EDGE_LOOP('',(#526,#527,#528,#529));
#217=EDGE_LOOP('',(#530,#531,#532,#533));
#218=EDGE_LOOP('',(#534,#535,#536,#537,#538));
#219=EDGE_LOOP('',(#539,#540,#541,#542));
#220=EDGE_LOOP('',(#543,#544,#545,#546));
#221=EDGE_LOOP('',(#547,#548,#549,#550));
#222=EDGE_LOOP('',(#551,#552,#553,#554,#555,#556,#557,#558));
#223=EDGE_LOOP('',(#559,#560,#561,#562));
#224=EDGE_LOOP('',(#563,#564,#565,#566,#567,#568));
#225=EDGE_LOOP('',(#569,#570,#571,#572,#573,#574));
#226=EDGE_LOOP('',(#575,#576,#577,#578,#579,#580));
#227=EDGE_LOOP('',(#581,#582,#583,#584,#585,#586,#587,#588));
#228=EDGE_LOOP('',(#589,#590,#591,#592,#593,#594));
#229=EDGE_LOOP('',(#595,#596,#597,#598,#599,#600));
#230=EDGE_LOOP('',(#601,#602,#603,#604));
#231=EDGE_LOOP('',(#605,#606,#607,#608,#609,#610,#611,#612,#613,#614,#615,
#616,#617,#618));
#232=EDGE_LOOP('',(#619,#620,#621,#622,#623,#624,#625,#626,#627,#628,#629,
#630,#631,#632,#633));
#233=EDGE_LOOP('',(#634,#635,#636,#637,#638,#639,#640,#641,#642,#643,#644,
#645,#646,#647,#648));
#234=EDGE_LOOP('',(#649,#650,#651,#652,#653,#654,#655,#656,#657,#658,#659,
#660,#661,#662));
#235=ORIENTED_EDGE('',*,*,#663,.T.);
#236=ORIENTED_EDGE('',*,*,#664,.T.);
#237=ORIENTED_EDGE('',*,*,#665,.T.);
#238=ORIENTED_EDGE('',*,*,#666,.T.);
#239=ORIENTED_EDGE('',*,*,#667,.T.);
#240=ORIENTED_EDGE('',*,*,#668,.T.);
#241=ORIENTED_EDGE('',*,*,#669,.T.);
#242=ORIENTED_EDGE('',*,*,#670,.T.);
#243=ORIENTED_EDGE('',*,*,#776,.T.);
#244=ORIENTED_EDGE('',*,*,#671,.T.);
#245=ORIENTED_EDGE('',*,*,#672,.T.);
#246=ORIENTED_EDGE('',*,*,#673,.T.);
#247=ORIENTED_EDGE('',*,*,#677,.T.);
#248=ORIENTED_EDGE('',*,*,#674,.T.);
#249=ORIENTED_EDGE('',*,*,#714,.T.);
#250=ORIENTED_EDGE('',*,*,#675,.T.);
#251=ORIENTED_EDGE('',*,*,#676,.T.);
#252=ORIENTED_EDGE('',*,*,#677,.F.);
#253=ORIENTED_EDGE('',*,*,#678,.T.);
#254=ORIENTED_EDGE('',*,*,#672,.F.);
#255=ORIENTED_EDGE('',*,*,#679,.T.);
#256=ORIENTED_EDGE('',*,*,#679,.F.);
#257=ORIENTED_EDGE('',*,*,#671,.F.);
#258=ORIENTED_EDGE('',*,*,#680,.T.);
#259=ORIENTED_EDGE('',*,*,#681,.T.);
#260=ORIENTED_EDGE('',*,*,#682,.T.);
#261=ORIENTED_EDGE('',*,*,#683,.T.);
#262=ORIENTED_EDGE('',*,*,#684,.T.);
#263=ORIENTED_EDGE('',*,*,#685,.T.);
#264=ORIENTED_EDGE('',*,*,#718,.T.);
#265=ORIENTED_EDGE('',*,*,#686,.T.);
#266=ORIENTED_EDGE('',*,*,#690,.T.);
#267=ORIENTED_EDGE('',*,*,#687,.T.);
#268=ORIENTED_EDGE('',*,*,#691,.T.);
#269=ORIENTED_EDGE('',*,*,#686,.F.);
#270=ORIENTED_EDGE('',*,*,#717,.T.);
#271=ORIENTED_EDGE('',*,*,#688,.T.);
#272=ORIENTED_EDGE('',*,*,#689,.T.);
#273=ORIENTED_EDGE('',*,*,#690,.F.);
#274=ORIENTED_EDGE('',*,*,#691,.F.);
#275=ORIENTED_EDGE('',*,*,#692,.T.);
#276=ORIENTED_EDGE('',*,*,#693,.T.);
#277=ORIENTED_EDGE('',*,*,#694,.T.);
#278=ORIENTED_EDGE('',*,*,#693,.F.);
#279=ORIENTED_EDGE('',*,*,#695,.T.);
#280=ORIENTED_EDGE('',*,*,#696,.T.);
#281=ORIENTED_EDGE('',*,*,#700,.T.);
#282=ORIENTED_EDGE('',*,*,#697,.T.);
#283=ORIENTED_EDGE('',*,*,#745,.T.);
#284=ORIENTED_EDGE('',*,*,#698,.T.);
#285=ORIENTED_EDGE('',*,*,#699,.T.);
#286=ORIENTED_EDGE('',*,*,#700,.F.);
#287=ORIENTED_EDGE('',*,*,#701,.T.);
#288=ORIENTED_EDGE('',*,*,#702,.T.);
#289=ORIENTED_EDGE('',*,*,#741,.T.);
#290=ORIENTED_EDGE('',*,*,#703,.T.);
#291=ORIENTED_EDGE('',*,*,#706,.T.);
#292=ORIENTED_EDGE('',*,*,#704,.T.);
#293=ORIENTED_EDGE('',*,*,#705,.T.);
#294=ORIENTED_EDGE('',*,*,#706,.F.);
#295=ORIENTED_EDGE('',*,*,#707,.T.);
#296=ORIENTED_EDGE('',*,*,#708,.T.);
#297=ORIENTED_EDGE('',*,*,#778,.T.);
#298=ORIENTED_EDGE('',*,*,#709,.T.);
#299=ORIENTED_EDGE('',*,*,#708,.F.);
#300=ORIENTED_EDGE('',*,*,#710,.T.);
#301=ORIENTED_EDGE('',*,*,#711,.T.);
#302=ORIENTED_EDGE('',*,*,#702,.F.);
#303=ORIENTED_EDGE('',*,*,#712,.T.);
#304=ORIENTED_EDGE('',*,*,#713,.T.);
#305=ORIENTED_EDGE('',*,*,#714,.F.);
#306=ORIENTED_EDGE('',*,*,#715,.T.);
#307=ORIENTED_EDGE('',*,*,#667,.F.);
#308=ORIENTED_EDGE('',*,*,#716,.T.);
#309=ORIENTED_EDGE('',*,*,#717,.F.);
#310=ORIENTED_EDGE('',*,*,#718,.F.);
#311=ORIENTED_EDGE('',*,*,#719,.T.);
#312=ORIENTED_EDGE('',*,*,#682,.F.);
#313=ORIENTED_EDGE('',*,*,#720,.T.);
#314=ORIENTED_EDGE('',*,*,#721,.T.);
#315=ORIENTED_EDGE('',*,*,#722,.T.);
#316=ORIENTED_EDGE('',*,*,#723,.T.);
#317=ORIENTED_EDGE('',*,*,#683,.F.);
#318=ORIENTED_EDGE('',*,*,#719,.F.);
#319=ORIENTED_EDGE('',*,*,#687,.F.);
#320=ORIENTED_EDGE('',*,*,#689,.F.);
#321=ORIENTED_EDGE('',*,*,#694,.F.);
#322=ORIENTED_EDGE('',*,*,#724,.T.);
#323=ORIENTED_EDGE('',*,*,#725,.T.);
#324=ORIENTED_EDGE('',*,*,#715,.F.);
#325=ORIENTED_EDGE('',*,*,#674,.F.);
#326=ORIENTED_EDGE('',*,*,#676,.F.);
#327=ORIENTED_EDGE('',*,*,#681,.F.);
#328=ORIENTED_EDGE('',*,*,#726,.T.);
#329=ORIENTED_EDGE('',*,*,#727,.T.);
#330=ORIENTED_EDGE('',*,*,#728,.T.);
#331=ORIENTED_EDGE('',*,*,#729,.T.);
#332=ORIENTED_EDGE('',*,*,#730,.T.);
#333=ORIENTED_EDGE('',*,*,#668,.F.);
#334=ORIENTED_EDGE('',*,*,#678,.F.);
#335=ORIENTED_EDGE('',*,*,#675,.F.);
#336=ORIENTED_EDGE('',*,*,#716,.F.);
#337=ORIENTED_EDGE('',*,*,#670,.F.);
#338=ORIENTED_EDGE('',*,*,#731,.T.);
#339=ORIENTED_EDGE('',*,*,#732,.T.);
#340=ORIENTED_EDGE('',*,*,#733,.T.);
#341=ORIENTED_EDGE('',*,*,#663,.F.);
#342=ORIENTED_EDGE('',*,*,#734,.T.);
#343=ORIENTED_EDGE('',*,*,#673,.F.);
#344=ORIENTED_EDGE('',*,*,#692,.F.);
#345=ORIENTED_EDGE('',*,*,#688,.F.);
#346=ORIENTED_EDGE('',*,*,#720,.F.);
#347=ORIENTED_EDGE('',*,*,#685,.F.);
#348=ORIENTED_EDGE('',*,*,#735,.T.);
#349=ORIENTED_EDGE('',*,*,#736,.T.);
#350=ORIENTED_EDGE('',*,*,#737,.T.);
#351=ORIENTED_EDGE('',*,*,#738,.T.);
#352=ORIENTED_EDGE('',*,*,#739,.T.);
#353=ORIENTED_EDGE('',*,*,#695,.F.);
#354=ORIENTED_EDGE('',*,*,#740,.T.);
#355=ORIENTED_EDGE('',*,*,#741,.F.);
#356=ORIENTED_EDGE('',*,*,#742,.T.);
#357=ORIENTED_EDGE('',*,*,#743,.T.);
#358=ORIENTED_EDGE('',*,*,#744,.T.);
#359=ORIENTED_EDGE('',*,*,#745,.F.);
#360=ORIENTED_EDGE('',*,*,#746,.T.);
#361=ORIENTED_EDGE('',*,*,#747,.T.);
#362=ORIENTED_EDGE('',*,*,#748,.T.);
#363=ORIENTED_EDGE('',*,*,#743,.F.);
#364=ORIENTED_EDGE('',*,*,#749,.T.);
#365=ORIENTED_EDGE('',*,*,#750,.T.);
#366=ORIENTED_EDGE('',*,*,#751,.T.);
#367=ORIENTED_EDGE('',*,*,#752,.T.);
#368=ORIENTED_EDGE('',*,*,#753,.T.);
#369=ORIENTED_EDGE('',*,*,#727,.F.);
#370=ORIENTED_EDGE('',*,*,#754,.T.);
#371=ORIENTED_EDGE('',*,*,#738,.F.);
#372=ORIENTED_EDGE('',*,*,#755,.T.);
#373=ORIENTED_EDGE('',*,*,#756,.T.);
#374=ORIENTED_EDGE('',*,*,#757,.T.);
#375=ORIENTED_EDGE('',*,*,#758,.T.);
#376=ORIENTED_EDGE('',*,*,#759,.T.);
#377=ORIENTED_EDGE('',*,*,#725,.F.);
#378=ORIENTED_EDGE('',*,*,#761,.F.);
#379=ORIENTED_EDGE('',*,*,#762,.F.);
#380=ORIENTED_EDGE('',*,*,#736,.F.);
#381=ORIENTED_EDGE('',*,*,#760,.F.);
#382=ORIENTED_EDGE('',*,*,#729,.F.);
#383=ORIENTED_EDGE('',*,*,#764,.F.);
#384=ORIENTED_EDGE('',*,*,#765,.F.);
#385=ORIENTED_EDGE('',*,*,#763,.F.);
#386=ORIENTED_EDGE('',*,*,#767,.F.);
#387=ORIENTED_EDGE('',*,*,#768,.F.);
#388=ORIENTED_EDGE('',*,*,#732,.F.);
#389=ORIENTED_EDGE('',*,*,#766,.F.);
#390=ORIENTED_EDGE('',*,*,#722,.F.);
#391=ORIENTED_EDGE('',*,*,#770,.F.);
#392=ORIENTED_EDGE('',*,*,#771,.F.);
#393=ORIENTED_EDGE('',*,*,#769,.F.);
#394=ORIENTED_EDGE('',*,*,#772,.T.);
#395=ORIENTED_EDGE('',*,*,#664,.F.);
#396=ORIENTED_EDGE('',*,*,#733,.F.);
#397=ORIENTED_EDGE('',*,*,#768,.T.);
#398=ORIENTED_EDGE('',*,*,#770,.T.);
#399=ORIENTED_EDGE('',*,*,#721,.F.);
#400=ORIENTED_EDGE('',*,*,#759,.F.);
#401=ORIENTED_EDGE('',*,*,#773,.T.);
#402=ORIENTED_EDGE('',*,*,#774,.T.);
#403=ORIENTED_EDGE('',*,*,#755,.F.);
#404=ORIENTED_EDGE('',*,*,#737,.F.);
#405=ORIENTED_EDGE('',*,*,#762,.T.);
#406=ORIENTED_EDGE('',*,*,#764,.T.);
#407=ORIENTED_EDGE('',*,*,#728,.F.);
#408=ORIENTED_EDGE('',*,*,#753,.F.);
#409=ORIENTED_EDGE('',*,*,#775,.T.);
#410=ORIENTED_EDGE('',*,*,#726,.F.);
#411=ORIENTED_EDGE('',*,*,#680,.F.);
#412=ORIENTED_EDGE('',*,*,#776,.F.);
#413=ORIENTED_EDGE('',*,*,#734,.F.);
#414=ORIENTED_EDGE('',*,*,#666,.F.);
#415=ORIENTED_EDGE('',*,*,#777,.T.);
#416=ORIENTED_EDGE('',*,*,#778,.F.);
#417=ORIENTED_EDGE('',*,*,#779,.T.);
#418=ORIENTED_EDGE('',*,*,#757,.F.);
#419=ORIENTED_EDGE('',*,*,#724,.F.);
#420=ORIENTED_EDGE('',*,*,#696,.F.);
#421=ORIENTED_EDGE('',*,*,#739,.F.);
#422=ORIENTED_EDGE('',*,*,#754,.F.);
#423=ORIENTED_EDGE('',*,*,#780,.T.);
#424=ORIENTED_EDGE('',*,*,#713,.F.);
#425=ORIENTED_EDGE('',*,*,#781,.T.);
#426=ORIENTED_EDGE('',*,*,#751,.F.);
#427=ORIENTED_EDGE('',*,*,#787,.T.);
#428=ORIENTED_EDGE('',*,*,#782,.T.);
#429=ORIENTED_EDGE('',*,*,#760,.T.);
#430=ORIENTED_EDGE('',*,*,#735,.F.);
#431=ORIENTED_EDGE('',*,*,#684,.F.);
#432=ORIENTED_EDGE('',*,*,#723,.F.);
#433=ORIENTED_EDGE('',*,*,#769,.T.);
#434=ORIENTED_EDGE('',*,*,#783,.T.);
#435=ORIENTED_EDGE('',*,*,#784,.T.);
#436=ORIENTED_EDGE('',*,*,#785,.T.);
#437=ORIENTED_EDGE('',*,*,#766,.T.);
#438=ORIENTED_EDGE('',*,*,#731,.F.);
#439=ORIENTED_EDGE('',*,*,#669,.F.);
#440=ORIENTED_EDGE('',*,*,#730,.F.);
#441=ORIENTED_EDGE('',*,*,#763,.T.);
#442=ORIENTED_EDGE('',*,*,#786,.T.);
#443=ORIENTED_EDGE('',*,*,#788,.T.);
#444=ORIENTED_EDGE('',*,*,#789,.T.);
#445=ORIENTED_EDGE('',*,*,#790,.T.);
#446=ORIENTED_EDGE('',*,*,#791,.T.);
#447=ORIENTED_EDGE('',*,*,#792,.T.);
#448=ORIENTED_EDGE('',*,*,#793,.T.);
#449=ORIENTED_EDGE('',*,*,#794,.T.);
#450=ORIENTED_EDGE('',*,*,#795,.T.);
#451=ORIENTED_EDGE('',*,*,#796,.T.);
#452=ORIENTED_EDGE('',*,*,#797,.T.);
#453=ORIENTED_EDGE('',*,*,#798,.T.);
#454=ORIENTED_EDGE('',*,*,#799,.T.);
#455=ORIENTED_EDGE('',*,*,#800,.T.);
#456=ORIENTED_EDGE('',*,*,#784,.F.);
#457=ORIENTED_EDGE('',*,*,#801,.T.);
#458=ORIENTED_EDGE('',*,*,#802,.T.);
#459=ORIENTED_EDGE('',*,*,#803,.T.);
#460=ORIENTED_EDGE('',*,*,#804,.T.);
#461=ORIENTED_EDGE('',*,*,#805,.T.);
#462=ORIENTED_EDGE('',*,*,#806,.T.);
#463=ORIENTED_EDGE('',*,*,#807,.T.);
#464=ORIENTED_EDGE('',*,*,#796,.F.);
#465=ORIENTED_EDGE('',*,*,#808,.T.);
#466=ORIENTED_EDGE('',*,*,#809,.T.);
#467=ORIENTED_EDGE('',*,*,#810,.T.);
#468=ORIENTED_EDGE('',*,*,#811,.T.);
#469=ORIENTED_EDGE('',*,*,#798,.F.);
#470=ORIENTED_EDGE('',*,*,#812,.T.);
#471=ORIENTED_EDGE('',*,*,#795,.F.);
#472=ORIENTED_EDGE('',*,*,#809,.F.);
#473=ORIENTED_EDGE('',*,*,#813,.T.);
#474=ORIENTED_EDGE('',*,*,#814,.T.);
#475=ORIENTED_EDGE('',*,*,#815,.T.);
#476=ORIENTED_EDGE('',*,*,#806,.F.);
#477=ORIENTED_EDGE('',*,*,#816,.T.);
#478=ORIENTED_EDGE('',*,*,#817,.T.);
#479=ORIENTED_EDGE('',*,*,#818,.T.);
#480=ORIENTED_EDGE('',*,*,#819,.T.);
#481=ORIENTED_EDGE('',*,*,#804,.F.);
#482=ORIENTED_EDGE('',*,*,#820,.T.);
#483=ORIENTED_EDGE('',*,*,#791,.F.);
#484=ORIENTED_EDGE('',*,*,#820,.F.);
#485=ORIENTED_EDGE('',*,*,#807,.F.);
#486=ORIENTED_EDGE('',*,*,#815,.F.);
#487=ORIENTED_EDGE('',*,*,#821,.T.);
#488=ORIENTED_EDGE('',*,*,#822,.T.);
#489=ORIENTED_EDGE('',*,*,#788,.F.);
#490=ORIENTED_EDGE('',*,*,#823,.T.);
#491=ORIENTED_EDGE('',*,*,#803,.F.);
#492=ORIENTED_EDGE('',*,*,#816,.F.);
#493=ORIENTED_EDGE('',*,*,#805,.F.);
#494=ORIENTED_EDGE('',*,*,#819,.F.);
#495=ORIENTED_EDGE('',*,*,#790,.F.);
#496=ORIENTED_EDGE('',*,*,#810,.F.);
#497=ORIENTED_EDGE('',*,*,#818,.F.);
#498=ORIENTED_EDGE('',*,*,#824,.T.);
#499=ORIENTED_EDGE('',*,*,#792,.F.);
#500=ORIENTED_EDGE('',*,*,#812,.F.);
#501=ORIENTED_EDGE('',*,*,#797,.F.);
#502=ORIENTED_EDGE('',*,*,#825,.T.);
#503=ORIENTED_EDGE('',*,*,#826,.T.);
#504=ORIENTED_EDGE('',*,*,#813,.F.);
#505=ORIENTED_EDGE('',*,*,#808,.F.);
#506=ORIENTED_EDGE('',*,*,#799,.F.);
#507=ORIENTED_EDGE('',*,*,#811,.F.);
#508=ORIENTED_EDGE('',*,*,#794,.F.);
#509=ORIENTED_EDGE('',*,*,#827,.T.);
#510=ORIENTED_EDGE('',*,*,#827,.F.);
#511=ORIENTED_EDGE('',*,*,#793,.F.);
#512=ORIENTED_EDGE('',*,*,#824,.F.);
#513=ORIENTED_EDGE('',*,*,#817,.F.);
#514=ORIENTED_EDGE('',*,*,#802,.F.);
#515=ORIENTED_EDGE('',*,*,#828,.T.);
#516=ORIENTED_EDGE('',*,*,#750,.F.);
#517=ORIENTED_EDGE('',*,*,#829,.T.);
#518=ORIENTED_EDGE('',*,*,#821,.F.);
#519=ORIENTED_EDGE('',*,*,#814,.F.);
#520=ORIENTED_EDGE('',*,*,#826,.F.);
#521=ORIENTED_EDGE('',*,*,#830,.T.);
#522=ORIENTED_EDGE('',*,*,#831,.T.);
#523=ORIENTED_EDGE('',*,*,#832,.T.);
#524=ORIENTED_EDGE('',*,*,#833,.T.);
#525=ORIENTED_EDGE('',*,*,#834,.T.);
#526=ORIENTED_EDGE('',*,*,#835,.T.);
#527=ORIENTED_EDGE('',*,*,#836,.T.);
#528=ORIENTED_EDGE('',*,*,#837,.T.);
#529=ORIENTED_EDGE('',*,*,#838,.T.);
#530=ORIENTED_EDGE('',*,*,#839,.T.);
#531=ORIENTED_EDGE('',*,*,#840,.T.);
#532=ORIENTED_EDGE('',*,*,#841,.T.);
#533=ORIENTED_EDGE('',*,*,#842,.T.);
#534=ORIENTED_EDGE('',*,*,#843,.T.);
#535=ORIENTED_EDGE('',*,*,#844,.T.);
#536=ORIENTED_EDGE('',*,*,#845,.T.);
#537=ORIENTED_EDGE('',*,*,#787,.F.);
#538=ORIENTED_EDGE('',*,*,#846,.T.);
#539=ORIENTED_EDGE('',*,*,#847,.T.);
#540=ORIENTED_EDGE('',*,*,#848,.T.);
#541=ORIENTED_EDGE('',*,*,#849,.T.);
#542=ORIENTED_EDGE('',*,*,#850,.T.);
#543=ORIENTED_EDGE('',*,*,#851,.T.);
#544=ORIENTED_EDGE('',*,*,#852,.T.);
#545=ORIENTED_EDGE('',*,*,#853,.T.);
#546=ORIENTED_EDGE('',*,*,#842,.F.);
#547=ORIENTED_EDGE('',*,*,#835,.F.);
#548=ORIENTED_EDGE('',*,*,#854,.T.);
#549=ORIENTED_EDGE('',*,*,#840,.F.);
#550=ORIENTED_EDGE('',*,*,#855,.T.);
#551=ORIENTED_EDGE('',*,*,#856,.T.);
#552=ORIENTED_EDGE('',*,*,#857,.T.);
#553=ORIENTED_EDGE('',*,*,#858,.T.);
#554=ORIENTED_EDGE('',*,*,#848,.F.);
#555=ORIENTED_EDGE('',*,*,#859,.T.);
#556=ORIENTED_EDGE('',*,*,#860,.T.);
#557=ORIENTED_EDGE('',*,*,#861,.T.);
#558=ORIENTED_EDGE('',*,*,#852,.F.);
#559=ORIENTED_EDGE('',*,*,#831,.F.);
#560=ORIENTED_EDGE('',*,*,#862,.T.);
#561=ORIENTED_EDGE('',*,*,#850,.F.);
#562=ORIENTED_EDGE('',*,*,#863,.T.);
#563=ORIENTED_EDGE('',*,*,#834,.F.);
#564=ORIENTED_EDGE('',*,*,#864,.T.);
#565=ORIENTED_EDGE('',*,*,#865,.T.);
#566=ORIENTED_EDGE('',*,*,#859,.F.);
#567=ORIENTED_EDGE('',*,*,#847,.F.);
#568=ORIENTED_EDGE('',*,*,#862,.F.);
#569=ORIENTED_EDGE('',*,*,#832,.F.);
#570=ORIENTED_EDGE('',*,*,#863,.F.);
#571=ORIENTED_EDGE('',*,*,#849,.F.);
#572=ORIENTED_EDGE('',*,*,#858,.F.);
#573=ORIENTED_EDGE('',*,*,#843,.F.);
#574=ORIENTED_EDGE('',*,*,#866,.T.);
#575=ORIENTED_EDGE('',*,*,#841,.F.);
#576=ORIENTED_EDGE('',*,*,#854,.F.);
#577=ORIENTED_EDGE('',*,*,#838,.F.);
#578=ORIENTED_EDGE('',*,*,#867,.T.);
#579=ORIENTED_EDGE('',*,*,#856,.F.);
#580=ORIENTED_EDGE('',*,*,#851,.F.);
#581=ORIENTED_EDGE('',*,*,#868,.T.);
#582=ORIENTED_EDGE('',*,*,#836,.F.);
#583=ORIENTED_EDGE('',*,*,#855,.F.);
#584=ORIENTED_EDGE('',*,*,#839,.F.);
#585=ORIENTED_EDGE('',*,*,#853,.F.);
#586=ORIENTED_EDGE('',*,*,#861,.F.);
#587=ORIENTED_EDGE('',*,*,#869,.T.);
#588=ORIENTED_EDGE('',*,*,#870,.T.);
#589=ORIENTED_EDGE('',*,*,#871,.T.);
#590=ORIENTED_EDGE('',*,*,#844,.F.);
#591=ORIENTED_EDGE('',*,*,#857,.F.);
#592=ORIENTED_EDGE('',*,*,#867,.F.);
#593=ORIENTED_EDGE('',*,*,#837,.F.);
#594=ORIENTED_EDGE('',*,*,#868,.F.);
#595=ORIENTED_EDGE('',*,*,#872,.T.);
#596=ORIENTED_EDGE('',*,*,#869,.F.);
#597=ORIENTED_EDGE('',*,*,#860,.F.);
#598=ORIENTED_EDGE('',*,*,#865,.F.);
#599=ORIENTED_EDGE('',*,*,#873,.T.);
#600=ORIENTED_EDGE('',*,*,#874,.T.);
#601=ORIENTED_EDGE('',*,*,#874,.F.);
#602=ORIENTED_EDGE('',*,*,#875,.T.);
#603=ORIENTED_EDGE('',*,*,#747,.F.);
#604=ORIENTED_EDGE('',*,*,#876,.T.);
#605=ORIENTED_EDGE('',*,*,#876,.F.);
#606=ORIENTED_EDGE('',*,*,#746,.F.);
#607=ORIENTED_EDGE('',*,*,#697,.F.);
#608=ORIENTED_EDGE('',*,*,#699,.F.);
#609=ORIENTED_EDGE('',*,*,#711,.F.);
#610=ORIENTED_EDGE('',*,*,#780,.F.);
#611=ORIENTED_EDGE('',*,*,#756,.F.);
#612=ORIENTED_EDGE('',*,*,#774,.F.);
#613=ORIENTED_EDGE('',*,*,#761,.T.);
#614=ORIENTED_EDGE('',*,*,#782,.F.);
#615=ORIENTED_EDGE('',*,*,#845,.F.);
#616=ORIENTED_EDGE('',*,*,#871,.F.);
#617=ORIENTED_EDGE('',*,*,#870,.F.);
#618=ORIENTED_EDGE('',*,*,#872,.F.);
#619=ORIENTED_EDGE('',*,*,#786,.F.);
#620=ORIENTED_EDGE('',*,*,#765,.T.);
#621=ORIENTED_EDGE('',*,*,#775,.F.);
#622=ORIENTED_EDGE('',*,*,#752,.F.);
#623=ORIENTED_EDGE('',*,*,#781,.F.);
#624=ORIENTED_EDGE('',*,*,#712,.F.);
#625=ORIENTED_EDGE('',*,*,#701,.F.);
#626=ORIENTED_EDGE('',*,*,#698,.F.);
#627=ORIENTED_EDGE('',*,*,#744,.F.);
#628=ORIENTED_EDGE('',*,*,#875,.F.);
#629=ORIENTED_EDGE('',*,*,#873,.F.);
#630=ORIENTED_EDGE('',*,*,#864,.F.);
#631=ORIENTED_EDGE('',*,*,#833,.F.);
#632=ORIENTED_EDGE('',*,*,#866,.F.);
#633=ORIENTED_EDGE('',*,*,#846,.F.);
#634=ORIENTED_EDGE('',*,*,#800,.F.);
#635=ORIENTED_EDGE('',*,*,#823,.F.);
#636=ORIENTED_EDGE('',*,*,#789,.F.);
#637=ORIENTED_EDGE('',*,*,#822,.F.);
#638=ORIENTED_EDGE('',*,*,#829,.F.);
#639=ORIENTED_EDGE('',*,*,#749,.F.);
#640=ORIENTED_EDGE('',*,*,#742,.F.);
#641=ORIENTED_EDGE('',*,*,#704,.F.);
#642=ORIENTED_EDGE('',*,*,#705,.F.);
#643=ORIENTED_EDGE('',*,*,#709,.F.);
#644=ORIENTED_EDGE('',*,*,#777,.F.);
#645=ORIENTED_EDGE('',*,*,#665,.F.);
#646=ORIENTED_EDGE('',*,*,#772,.F.);
#647=ORIENTED_EDGE('',*,*,#767,.T.);
#648=ORIENTED_EDGE('',*,*,#785,.F.);
#649=ORIENTED_EDGE('',*,*,#771,.T.);
#650=ORIENTED_EDGE('',*,*,#773,.F.);
#651=ORIENTED_EDGE('',*,*,#758,.F.);
#652=ORIENTED_EDGE('',*,*,#779,.F.);
#653=ORIENTED_EDGE('',*,*,#710,.F.);
#654=ORIENTED_EDGE('',*,*,#707,.F.);
#655=ORIENTED_EDGE('',*,*,#703,.F.);
#656=ORIENTED_EDGE('',*,*,#740,.F.);
#657=ORIENTED_EDGE('',*,*,#748,.F.);
#658=ORIENTED_EDGE('',*,*,#830,.F.);
#659=ORIENTED_EDGE('',*,*,#825,.F.);
#660=ORIENTED_EDGE('',*,*,#828,.F.);
#661=ORIENTED_EDGE('',*,*,#801,.F.);
#662=ORIENTED_EDGE('',*,*,#783,.F.);
#663=EDGE_CURVE('',#1127,#1128,#949,.T.);
#664=EDGE_CURVE('',#1128,#1129,#877,.T.);
#665=EDGE_CURVE('',#1129,#1130,#950,.T.);
#666=EDGE_CURVE('',#1130,#1127,#878,.T.);
#667=EDGE_CURVE('',#1131,#1132,#951,.T.);
#668=EDGE_CURVE('',#1132,#1133,#952,.T.);
#669=EDGE_CURVE('',#1133,#1134,#953,.T.);
#670=EDGE_CURVE('',#1134,#1131,#954,.T.);
#671=EDGE_CURVE('',#1136,#1137,#955,.T.);
#672=EDGE_CURVE('',#1137,#1138,#879,.T.);
#673=EDGE_CURVE('',#1138,#1135,#956,.T.);
#674=EDGE_CURVE('',#1140,#1141,#957,.T.);
#675=EDGE_CURVE('',#1142,#1139,#958,.T.);
#676=EDGE_CURVE('',#1143,#1140,#959,.T.);
#677=EDGE_CURVE('',#1139,#1140,#880,.T.);
#678=EDGE_CURVE('',#1139,#1138,#960,.T.);
#679=EDGE_CURVE('',#1137,#1143,#881,.T.);
#680=EDGE_CURVE('',#1136,#1144,#882,.T.);
#681=EDGE_CURVE('',#1144,#1143,#961,.T.);
#682=EDGE_CURVE('',#1145,#1146,#962,.T.);
#683=EDGE_CURVE('',#1146,#1147,#963,.T.);
#684=EDGE_CURVE('',#1147,#1148,#964,.T.);
#685=EDGE_CURVE('',#1148,#1145,#965,.T.);
#686=EDGE_CURVE('',#1150,#1151,#966,.T.);
#687=EDGE_CURVE('',#1152,#1149,#967,.T.);
#688=EDGE_CURVE('',#1154,#1153,#968,.T.);
#689=EDGE_CURVE('',#1155,#1152,#969,.T.);
#690=EDGE_CURVE('',#1151,#1152,#883,.T.);
#691=EDGE_CURVE('',#1153,#1151,#884,.T.);
#692=EDGE_CURVE('',#1153,#1156,#970,.T.);
#693=EDGE_CURVE('',#1156,#1155,#885,.T.);
#694=EDGE_CURVE('',#1157,#1155,#971,.T.);
#695=EDGE_CURVE('',#1156,#1158,#972,.T.);
#696=EDGE_CURVE('',#1158,#1157,#886,.T.);
#697=EDGE_CURVE('',#1160,#1161,#973,.T.);
#698=EDGE_CURVE('',#1162,#1159,#974,.T.);
#699=EDGE_CURVE('',#1163,#1160,#975,.T.);
#700=EDGE_CURVE('',#1159,#1160,#887,.T.);
#701=EDGE_CURVE('',#1159,#1164,#976,.T.);
#702=EDGE_CURVE('',#1164,#1163,#888,.T.);
#703=EDGE_CURVE('',#1166,#1167,#977,.T.);
#704=EDGE_CURVE('',#1168,#1165,#978,.T.);
#705=EDGE_CURVE('',#1169,#1168,#979,.T.);
#706=EDGE_CURVE('',#1167,#1168,#889,.T.);
#707=EDGE_CURVE('',#1167,#1170,#980,.T.);
#708=EDGE_CURVE('',#1170,#1169,#890,.T.);
#709=EDGE_CURVE('',#1172,#1169,#981,.T.);
#710=EDGE_CURVE('',#1170,#1171,#982,.T.);
#711=EDGE_CURVE('',#1173,#1163,#983,.T.);
#712=EDGE_CURVE('',#1164,#1174,#984,.T.);
#713=EDGE_CURVE('',#1174,#1173,#891,.T.);
#714=EDGE_CURVE('',#1141,#1142,#892,.T.);
#715=EDGE_CURVE('',#1141,#1132,#985,.T.);
#716=EDGE_CURVE('',#1131,#1142,#986,.T.);
#717=EDGE_CURVE('',#1150,#1154,#893,.T.);
#718=EDGE_CURVE('',#1149,#1150,#894,.T.);
#719=EDGE_CURVE('',#1149,#1146,#987,.T.);
#720=EDGE_CURVE('',#1145,#1154,#988,.T.);
#721=EDGE_CURVE('',#1175,#1176,#989,.T.);
#722=EDGE_CURVE('',#1176,#1177,#990,.T.);
#723=EDGE_CURVE('',#1177,#1147,#991,.T.);
#724=EDGE_CURVE('',#1157,#1178,#992,.T.);
#725=EDGE_CURVE('',#1178,#1175,#993,.T.);
#726=EDGE_CURVE('',#1144,#1179,#994,.T.);
#727=EDGE_CURVE('',#1179,#1180,#995,.T.);
#728=EDGE_CURVE('',#1180,#1181,#996,.T.);
#729=EDGE_CURVE('',#1181,#1182,#997,.T.);
#730=EDGE_CURVE('',#1182,#1133,#998,.T.);
#731=EDGE_CURVE('',#1134,#1183,#999,.T.);
#732=EDGE_CURVE('',#1183,#1184,#1000,.T.);
#733=EDGE_CURVE('',#1184,#1128,#1001,.T.);
#734=EDGE_CURVE('',#1127,#1135,#1002,.T.);
#735=EDGE_CURVE('',#1148,#1185,#1003,.T.);
#736=EDGE_CURVE('',#1185,#1186,#1004,.T.);
#737=EDGE_CURVE('',#1186,#1187,#1005,.T.);
#738=EDGE_CURVE('',#1187,#1188,#1006,.T.);
#739=EDGE_CURVE('',#1188,#1158,#1007,.T.);
#740=EDGE_CURVE('',#1189,#1166,#1008,.T.);
#741=EDGE_CURVE('',#1165,#1166,#895,.T.);
#742=EDGE_CURVE('',#1165,#1190,#1009,.T.);
#743=EDGE_CURVE('',#1190,#1189,#1010,.T.);
#744=EDGE_CURVE('',#1191,#1162,#1011,.T.);
#745=EDGE_CURVE('',#1161,#1162,#896,.T.);
#746=EDGE_CURVE('',#1161,#1192,#1012,.T.);
#747=EDGE_CURVE('',#1192,#1191,#1013,.T.);
#748=EDGE_CURVE('',#1193,#1189,#1014,.T.);
#749=EDGE_CURVE('',#1190,#1194,#1015,.T.);
#750=EDGE_CURVE('',#1194,#1193,#1016,.T.);
#751=EDGE_CURVE('',#1179,#1195,#897,.T.);
#752=EDGE_CURVE('',#1195,#1196,#1017,.T.);
#753=EDGE_CURVE('',#1196,#1180,#898,.T.);
#754=EDGE_CURVE('',#1197,#1188,#899,.T.);
#755=EDGE_CURVE('',#1187,#1198,#900,.T.);
#756=EDGE_CURVE('',#1198,#1197,#1018,.T.);
#757=EDGE_CURVE('',#1178,#1199,#901,.T.);
#758=EDGE_CURVE('',#1199,#1200,#1019,.T.);
#759=EDGE_CURVE('',#1200,#1175,#902,.T.);
#760=EDGE_CURVE('',#1201,#1185,#903,.T.);
#761=EDGE_CURVE('',#1202,#1201,#1020,.T.);
#762=EDGE_CURVE('',#1186,#1202,#904,.T.);
#763=EDGE_CURVE('',#1182,#1203,#905,.T.);
#764=EDGE_CURVE('',#1204,#1181,#906,.T.);
#765=EDGE_CURVE('',#1203,#1204,#1021,.T.);
#766=EDGE_CURVE('',#1205,#1183,#907,.T.);
#767=EDGE_CURVE('',#1206,#1205,#1022,.T.);
#768=EDGE_CURVE('',#1184,#1206,#908,.T.);
#769=EDGE_CURVE('',#1177,#1207,#909,.T.);
#770=EDGE_CURVE('',#1208,#1176,#910,.T.);
#771=EDGE_CURVE('',#1207,#1208,#1023,.T.);
#772=EDGE_CURVE('',#1206,#1129,#1024,.T.);
#773=EDGE_CURVE('',#1200,#1208,#1025,.T.);
#774=EDGE_CURVE('',#1202,#1198,#1026,.T.);
#775=EDGE_CURVE('',#1196,#1204,#1027,.T.);
#776=EDGE_CURVE('',#1135,#1136,#911,.T.);
#777=EDGE_CURVE('',#1130,#1172,#1028,.T.);
#778=EDGE_CURVE('',#1171,#1172,#912,.T.);
#779=EDGE_CURVE('',#1171,#1199,#1029,.T.);
#780=EDGE_CURVE('',#1197,#1173,#1030,.T.);
#781=EDGE_CURVE('',#1174,#1195,#1031,.T.);
#782=EDGE_CURVE('',#1209,#1201,#1032,.T.);
#783=EDGE_CURVE('',#1207,#1210,#1033,.T.);
#784=EDGE_CURVE('',#1210,#1211,#1034,.T.);
#785=EDGE_CURVE('',#1211,#1205,#1035,.T.);
#786=EDGE_CURVE('',#1203,#1212,#1036,.T.);
#787=EDGE_CURVE('',#1212,#1209,#1037,.T.);
#788=EDGE_CURVE('',#1213,#1214,#1038,.T.);
#789=EDGE_CURVE('',#1214,#1215,#1039,.T.);
#790=EDGE_CURVE('',#1215,#1216,#1040,.T.);
#791=EDGE_CURVE('',#1216,#1213,#1041,.T.);
#792=EDGE_CURVE('',#1217,#1218,#1042,.T.);
#793=EDGE_CURVE('',#1218,#1219,#1043,.T.);
#794=EDGE_CURVE('',#1219,#1220,#1044,.T.);
#795=EDGE_CURVE('',#1220,#1217,#1045,.T.);
#796=EDGE_CURVE('',#1221,#1222,#1046,.T.);
#797=EDGE_CURVE('',#1222,#1223,#1047,.T.);
#798=EDGE_CURVE('',#1223,#1224,#1048,.T.);
#799=EDGE_CURVE('',#1224,#1221,#1049,.T.);
#800=EDGE_CURVE('',#1225,#1211,#1050,.T.);
#801=EDGE_CURVE('',#1210,#1226,#1051,.T.);
#802=EDGE_CURVE('',#1226,#1227,#1052,.T.);
#803=EDGE_CURVE('',#1227,#1225,#1053,.T.);
#804=EDGE_CURVE('',#1228,#1229,#1054,.T.);
#805=EDGE_CURVE('',#1229,#1230,#1055,.T.);
#806=EDGE_CURVE('',#1230,#1231,#1056,.T.);
#807=EDGE_CURVE('',#1231,#1228,#1057,.T.);
#808=EDGE_CURVE('',#1221,#1232,#1058,.T.);
#809=EDGE_CURVE('',#1232,#1233,#1059,.T.);
#810=EDGE_CURVE('',#1233,#1222,#1060,.T.);
#811=EDGE_CURVE('',#1220,#1224,#1061,.T.);
#812=EDGE_CURVE('',#1223,#1217,#1062,.T.);
#813=EDGE_CURVE('',#1232,#1234,#1063,.T.);
#814=EDGE_CURVE('',#1234,#1235,#1064,.T.);
#815=EDGE_CURVE('',#1235,#1231,#1065,.T.);
#816=EDGE_CURVE('',#1230,#1227,#1066,.T.);
#817=EDGE_CURVE('',#1227,#1236,#1067,.T.);
#818=EDGE_CURVE('',#1236,#1233,#1068,.T.);
#819=EDGE_CURVE('',#1216,#1229,#1069,.T.);
#820=EDGE_CURVE('',#1228,#1213,#1070,.T.);
#821=EDGE_CURVE('',#1235,#1237,#1071,.T.);
#822=EDGE_CURVE('',#1237,#1214,#1072,.T.);
#823=EDGE_CURVE('',#1215,#1225,#1073,.T.);
#824=EDGE_CURVE('',#1236,#1218,#1074,.T.);
#825=EDGE_CURVE('',#1238,#1239,#1075,.T.);
#826=EDGE_CURVE('',#1239,#1234,#1076,.T.);
#827=EDGE_CURVE('',#1219,#1238,#1077,.T.);
#828=EDGE_CURVE('',#1226,#1238,#1078,.T.);
#829=EDGE_CURVE('',#1194,#1237,#1079,.T.);
#830=EDGE_CURVE('',#1239,#1193,#1080,.T.);
#831=EDGE_CURVE('',#1240,#1241,#1081,.T.);
#832=EDGE_CURVE('',#1241,#1242,#1082,.T.);
#833=EDGE_CURVE('',#1242,#1243,#1083,.T.);
#834=EDGE_CURVE('',#1243,#1240,#1084,.T.);
#835=EDGE_CURVE('',#1244,#1245,#1085,.T.);
#836=EDGE_CURVE('',#1245,#1246,#1086,.T.);
#837=EDGE_CURVE('',#1246,#1247,#1087,.T.);
#838=EDGE_CURVE('',#1247,#1244,#1088,.T.);
#839=EDGE_CURVE('',#1248,#1249,#1089,.T.);
#840=EDGE_CURVE('',#1249,#1250,#1090,.T.);
#841=EDGE_CURVE('',#1250,#1251,#1091,.T.);
#842=EDGE_CURVE('',#1251,#1248,#1092,.T.);
#843=EDGE_CURVE('',#1252,#1253,#1093,.T.);
#844=EDGE_CURVE('',#1253,#1254,#1094,.T.);
#845=EDGE_CURVE('',#1254,#1209,#1095,.T.);
#846=EDGE_CURVE('',#1212,#1252,#1096,.T.);
#847=EDGE_CURVE('',#1255,#1256,#1097,.T.);
#848=EDGE_CURVE('',#1256,#1257,#1098,.T.);
#849=EDGE_CURVE('',#1257,#1258,#1099,.T.);
#850=EDGE_CURVE('',#1258,#1255,#1100,.T.);
#851=EDGE_CURVE('',#1251,#1259,#1101,.T.);
#852=EDGE_CURVE('',#1259,#1260,#1102,.T.);
#853=EDGE_CURVE('',#1260,#1248,#1103,.T.);
#854=EDGE_CURVE('',#1244,#1250,#1104,.T.);
#855=EDGE_CURVE('',#1249,#1245,#1105,.T.);
#856=EDGE_CURVE('',#1259,#1261,#1106,.T.);
#857=EDGE_CURVE('',#1261,#1253,#1107,.T.);
#858=EDGE_CURVE('',#1253,#1257,#1108,.T.);
#859=EDGE_CURVE('',#1256,#1262,#1109,.T.);
#860=EDGE_CURVE('',#1262,#1263,#1110,.T.);
#861=EDGE_CURVE('',#1263,#1260,#1111,.T.);
#862=EDGE_CURVE('',#1240,#1255,#1112,.T.);
#863=EDGE_CURVE('',#1258,#1241,#1113,.T.);
#864=EDGE_CURVE('',#1243,#1264,#1114,.T.);
#865=EDGE_CURVE('',#1264,#1262,#1115,.T.);
#866=EDGE_CURVE('',#1252,#1242,#1116,.T.);
#867=EDGE_CURVE('',#1247,#1261,#1117,.T.);
#868=EDGE_CURVE('',#1265,#1246,#1118,.T.);
#869=EDGE_CURVE('',#1263,#1266,#1119,.T.);
#870=EDGE_CURVE('',#1266,#1265,#1120,.T.);
#871=EDGE_CURVE('',#1265,#1254,#1121,.T.);
#872=EDGE_CURVE('',#1267,#1266,#1122,.T.);
#873=EDGE_CURVE('',#1264,#1268,#1123,.T.);
#874=EDGE_CURVE('',#1268,#1267,#1124,.T.);
#875=EDGE_CURVE('',#1268,#1191,#1125,.T.);
#876=EDGE_CURVE('',#1192,#1267,#1126,.T.);
#877=TRIMMED_CURVE($,#913,(#1949),(#1950),.T.,.CARTESIAN.);
#878=TRIMMED_CURVE($,#914,(#1954),(#1955),.T.,.CARTESIAN.);
#879=TRIMMED_CURVE($,#915,(#1967),(#1968),.T.,.CARTESIAN.);
#880=TRIMMED_CURVE($,#916,(#1978),(#1979),.T.,.CARTESIAN.);
#881=TRIMMED_CURVE($,#917,(#1983),(#1984),.T.,.CARTESIAN.);
#882=TRIMMED_CURVE($,#918,(#1986),(#1987),.T.,.CARTESIAN.);
#883=TRIMMED_CURVE($,#919,(#2007),(#2008),.T.,.CARTESIAN.);
#884=TRIMMED_CURVE($,#920,(#2010),(#2011),.T.,.CARTESIAN.);
#885=TRIMMED_CURVE($,#921,(#2015),(#2016),.T.,.CARTESIAN.);
#886=TRIMMED_CURVE($,#922,(#2022),(#2023),.T.,.CARTESIAN.);
#887=TRIMMED_CURVE($,#923,(#2031),(#2032),.T.,.CARTESIAN.);
#888=TRIMMED_CURVE($,#924,(#2036),(#2037),.T.,.CARTESIAN.);
#889=TRIMMED_CURVE($,#925,(#2045),(#2046),.T.,.CARTESIAN.);
#890=TRIMMED_CURVE($,#926,(#2050),(#2051),.T.,.CARTESIAN.);
#891=TRIMMED_CURVE($,#927,(#2061),(#2062),.T.,.CARTESIAN.);
#892=TRIMMED_CURVE($,#928,(#2064),(#2065),.T.,.CARTESIAN.);
#893=TRIMMED_CURVE($,#929,(#2071),(#2072),.T.,.CARTESIAN.);
#894=TRIMMED_CURVE($,#930,(#2074),(#2075),.T.,.CARTESIAN.);
#895=TRIMMED_CURVE($,#931,(#2121),(#2122),.T.,.CARTESIAN.);
#896=TRIMMED_CURVE($,#932,(#2130),(#2131),.T.,.CARTESIAN.);
#897=TRIMMED_CURVE($,#933,(#2143),(#2144),.T.,.CARTESIAN.);
#898=TRIMMED_CURVE($,#934,(#2148),(#2149),.T.,.CARTESIAN.);
#899=TRIMMED_CURVE($,#935,(#2151),(#2152),.T.,.CARTESIAN.);
#900=TRIMMED_CURVE($,#936,(#2154),(#2155),.T.,.CARTESIAN.);
#901=TRIMMED_CURVE($,#937,(#2159),(#2160),.T.,.CARTESIAN.);
#902=TRIMMED_CURVE($,#938,(#2164),(#2165),.T.,.CARTESIAN.);
#903=TRIMMED_CURVE($,#939,(#2167),(#2168),.T.,.CARTESIAN.);
#904=TRIMMED_CURVE($,#940,(#2172),(#2173),.T.,.CARTESIAN.);
#905=TRIMMED_CURVE($,#941,(#2175),(#2176),.T.,.CARTESIAN.);
#906=TRIMMED_CURVE($,#942,(#2178),(#2179),.T.,.CARTESIAN.);
#907=TRIMMED_CURVE($,#943,(#2183),(#2184),.T.,.CARTESIAN.);
#908=TRIMMED_CURVE($,#944,(#2188),(#2189),.T.,.CARTESIAN.);
#909=TRIMMED_CURVE($,#945,(#2191),(#2192),.T.,.CARTESIAN.);
#910=TRIMMED_CURVE($,#946,(#2194),(#2195),.T.,.CARTESIAN.);
#911=TRIMMED_CURVE($,#947,(#2207),(#2208),.T.,.CARTESIAN.);
#912=TRIMMED_CURVE($,#948,(#2212),(#2213),.T.,.CARTESIAN.);
#913=CIRCLE('',#1496,17.2500000000034);
#914=CIRCLE('',#1497,17.2500000000034);
#915=CIRCLE('',#1498,17.7500000002065);
#916=CIRCLE('',#1499,18.7499999999855);
#917=CIRCLE('',#1500,17.7500000001394);
#918=CIRCLE('',#1501,17.7500000000132);
#919=CIRCLE('',#1502,18.7499999998889);
#920=CIRCLE('',#1503,18.7499999998611);
#921=CIRCLE('',#1504,17.7500000000396);
#922=CIRCLE('',#1505,17.7499999999803);
#923=CIRCLE('',#1506,18.7499999999861);
#924=CIRCLE('',#1507,17.7500000001455);
#925=CIRCLE('',#1508,18.7499999999887);
#926=CIRCLE('',#1509,17.7500000000211);
#927=CIRCLE('',#1510,17.7499999999907);
#928=CIRCLE('',#1511,18.749999999977);
#929=CIRCLE('',#1512,18.7499999998579);
#930=CIRCLE('',#1513,18.7499999998897);
#931=CIRCLE('',#1514,18.7499999999887);
#932=CIRCLE('',#1515,18.7499999999905);
#933=CIRCLE('',#1516,17.2500000000029);
#934=CIRCLE('',#1517,17.250000000004);
#935=CIRCLE('',#1518,17.2500000000029);
#936=CIRCLE('',#1519,17.2500000000022);
#937=CIRCLE('',#1520,17.2500000000025);
#938=CIRCLE('',#1521,17.2500000000011);
#939=CIRCLE('',#1522,16.2500000000025);
#940=CIRCLE('',#1523,16.2500000000033);
#941=CIRCLE('',#1524,16.2500000000035);
#942=CIRCLE('',#1525,16.2500000000054);
#943=CIRCLE('',#1526,16.2500000000031);
#944=CIRCLE('',#1527,16.2500000000022);
#945=CIRCLE('',#1528,16.2500000000024);
#946=CIRCLE('',#1529,16.2500000000036);
#947=CIRCLE('',#1530,17.7500000001022);
#948=CIRCLE('',#1531,17.7500000000043);
#949=B_SPLINE_CURVE_WITH_KNOTS('',1,(#1946,#1947),.UNSPECIFIED.,.F.,.F.,
(2,2),(0.,4.2),.UNSPECIFIED.);
#950=B_SPLINE_CURVE_WITH_KNOTS('',1,(#1951,#1952),.UNSPECIFIED.,.F.,.F.,
(2,2),(0.,4.2),.UNSPECIFIED.);
#951=B_SPLINE_CURVE_WITH_KNOTS('',1,(#1956,#1957),.UNSPECIFIED.,.F.,.F.,
(2,2),(0.,5.),.UNSPECIFIED.);
#952=B_SPLINE_CURVE_WITH_KNOTS('',1,(#1958,#1959),.UNSPECIFIED.,.F.,.F.,
(2,2),(0.,5.),.UNSPECIFIED.);
#953=B_SPLINE_CURVE_WITH_KNOTS('',1,(#1960,#1961),.UNSPECIFIED.,.F.,.F.,
(2,2),(0.,5.),.UNSPECIFIED.);
#954=B_SPLINE_CURVE_WITH_KNOTS('',1,(#1962,#1963),.UNSPECIFIED.,.F.,.F.,
(2,2),(0.,5.),.UNSPECIFIED.);
#955=B_SPLINE_CURVE_WITH_KNOTS('',1,(#1964,#1965),.UNSPECIFIED.,.F.,.F.,
(2,2),(0.,4.2),.UNSPECIFIED.);
#956=B_SPLINE_CURVE_WITH_KNOTS('',1,(#1969,#1970),.UNSPECIFIED.,.F.,.F.,
(2,2),(0.,4.2),.UNSPECIFIED.);
#957=B_SPLINE_CURVE_WITH_KNOTS('',1,(#1971,#1972),.UNSPECIFIED.,.F.,.F.,
(2,2),(0.,0.800000000000001),.UNSPECIFIED.);
#958=B_SPLINE_CURVE_WITH_KNOTS('',1,(#1973,#1974),.UNSPECIFIED.,.F.,.F.,
(2,2),(0.,0.800000000000001),.UNSPECIFIED.);
#959=B_SPLINE_CURVE_WITH_KNOTS('',1,(#1975,#1976),.UNSPECIFIED.,.F.,.F.,
(2,2),(0.,1.00952416335602),.UNSPECIFIED.);
#960=B_SPLINE_CURVE_WITH_KNOTS('',1,(#1980,#1981),.UNSPECIFIED.,.F.,.F.,
(2,2),(0.,1.00952416335602),.UNSPECIFIED.);
#961=B_SPLINE_CURVE_WITH_KNOTS('',1,(#1988,#1989),.UNSPECIFIED.,.F.,.F.,
(2,2),(-5.,-0.299999999999999),.UNSPECIFIED.);
#962=B_SPLINE_CURVE_WITH_KNOTS('',1,(#1990,#1991),.UNSPECIFIED.,.F.,.F.,
(2,2),(0.,5.),.UNSPECIFIED.);
#963=B_SPLINE_CURVE_WITH_KNOTS('',1,(#1992,#1993),.UNSPECIFIED.,.F.,.F.,
(2,2),(0.,5.),.UNSPECIFIED.);
#964=B_SPLINE_CURVE_WITH_KNOTS('',1,(#1994,#1995),.UNSPECIFIED.,.F.,.F.,
(2,2),(0.,5.),.UNSPECIFIED.);
#965=B_SPLINE_CURVE_WITH_KNOTS('',1,(#1996,#1997),.UNSPECIFIED.,.F.,.F.,
(2,2),(0.,5.),.UNSPECIFIED.);
#966=B_SPLINE_CURVE_WITH_KNOTS('',1,(#1998,#1999),.UNSPECIFIED.,.F.,.F.,
(2,2),(0.,0.800000000000001),.UNSPECIFIED.);
#967=B_SPLINE_CURVE_WITH_KNOTS('',1,(#2000,#2001),.UNSPECIFIED.,.F.,.F.,
(2,2),(0.,0.800000000000001),.UNSPECIFIED.);
#968=B_SPLINE_CURVE_WITH_KNOTS('',1,(#2002,#2003),.UNSPECIFIED.,.F.,.F.,
(2,2),(0.,0.800000000000001),.UNSPECIFIED.);
#969=B_SPLINE_CURVE_WITH_KNOTS('',1,(#2004,#2005),.UNSPECIFIED.,.F.,.F.,
(2,2),(0.,1.00952416335798),.UNSPECIFIED.);
#970=B_SPLINE_CURVE_WITH_KNOTS('',1,(#2012,#2013),.UNSPECIFIED.,.F.,.F.,
(2,2),(0.,1.00952416335599),.UNSPECIFIED.);
#971=B_SPLINE_CURVE_WITH_KNOTS('',1,(#2017,#2018),.UNSPECIFIED.,.F.,.F.,
(2,2),(0.,4.2),.UNSPECIFIED.);
#972=B_SPLINE_CURVE_WITH_KNOTS('',1,(#2019,#2020),.UNSPECIFIED.,.F.,.F.,
(2,2),(0.,4.2),.UNSPECIFIED.);
#973=B_SPLINE_CURVE_WITH_KNOTS('',1,(#2024,#2025),.UNSPECIFIED.,.F.,.F.,
(2,2),(0.,0.800000000000001),.UNSPECIFIED.);
#974=B_SPLINE_CURVE_WITH_KNOTS('',1,(#2026,#2027),.UNSPECIFIED.,.F.,.F.,
(2,2),(0.,0.800000000000001),.UNSPECIFIED.);
#975=B_SPLINE_CURVE_WITH_KNOTS('',1,(#2028,#2029),.UNSPECIFIED.,.F.,.F.,
(2,2),(0.,1.009524163354),.UNSPECIFIED.);
#976=B_SPLINE_CURVE_WITH_KNOTS('',1,(#2033,#2034),.UNSPECIFIED.,.F.,.F.,
(2,2),(0.,1.00952416335599),.UNSPECIFIED.);
#977=B_SPLINE_CURVE_WITH_KNOTS('',1,(#2038,#2039),.UNSPECIFIED.,.F.,.F.,
(2,2),(0.,0.800000000000001),.UNSPECIFIED.);
#978=B_SPLINE_CURVE_WITH_KNOTS('',1,(#2040,#2041),.UNSPECIFIED.,.F.,.F.,
(2,2),(0.,0.800000000000001),.UNSPECIFIED.);
#979=B_SPLINE_CURVE_WITH_KNOTS('',1,(#2042,#2043),.UNSPECIFIED.,.F.,.F.,
(2,2),(0.,1.00952416335599),.UNSPECIFIED.);
#980=B_SPLINE_CURVE_WITH_KNOTS('',1,(#2047,#2048),.UNSPECIFIED.,.F.,.F.,
(2,2),(0.,1.00952416335801),.UNSPECIFIED.);
#981=B_SPLINE_CURVE_WITH_KNOTS('',1,(#2052,#2053),.UNSPECIFIED.,.F.,.F.,
(2,2),(0.,4.2),.UNSPECIFIED.);
#982=B_SPLINE_CURVE_WITH_KNOTS('',1,(#2054,#2055),.UNSPECIFIED.,.F.,.F.,
(2,2),(0.,4.2),.UNSPECIFIED.);
#983=B_SPLINE_CURVE_WITH_KNOTS('',1,(#2056,#2057),.UNSPECIFIED.,.F.,.F.,
(2,2),(0.,4.2),.UNSPECIFIED.);
#984=B_SPLINE_CURVE_WITH_KNOTS('',1,(#2058,#2059),.UNSPECIFIED.,.F.,.F.,
(2,2),(0.,4.2),.UNSPECIFIED.);
#985=B_SPLINE_CURVE_WITH_KNOTS('',1,(#2066,#2067),.UNSPECIFIED.,.F.,.F.,
(2,2),(0.,3.02020385909401),.UNSPECIFIED.);
#986=B_SPLINE_CURVE_WITH_KNOTS('',1,(#2068,#2069),.UNSPECIFIED.,.F.,.F.,
(2,2),(0.,3.020203859096),.UNSPECIFIED.);
#987=B_SPLINE_CURVE_WITH_KNOTS('',1,(#2076,#2077),.UNSPECIFIED.,.F.,.F.,
(2,2),(0.,3.02020385909398),.UNSPECIFIED.);
#988=B_SPLINE_CURVE_WITH_KNOTS('',1,(#2078,#2079),.UNSPECIFIED.,.F.,.F.,
(2,2),(0.,3.020203859096),.UNSPECIFIED.);
#989=B_SPLINE_CURVE_WITH_KNOTS('',1,(#2080,#2081),.UNSPECIFIED.,.F.,.F.,
(2,2),(0.,1.011338465367),.UNSPECIFIED.);
#990=B_SPLINE_CURVE_WITH_KNOTS('',1,(#2082,#2083),.UNSPECIFIED.,.F.,.F.,
(2,2),(0.,4.2),.UNSPECIFIED.);
#991=B_SPLINE_CURVE_WITH_KNOTS('',1,(#2084,#2085),.UNSPECIFIED.,.F.,.F.,
(2,2),(0.,0.494158648276994),.UNSPECIFIED.);
#992=B_SPLINE_CURVE_WITH_KNOTS('',1,(#2086,#2087),.UNSPECIFIED.,.F.,.F.,
(2,2),(0.,0.505182582093994),.UNSPECIFIED.);
#993=B_SPLINE_CURVE_WITH_KNOTS('',1,(#2088,#2089),.UNSPECIFIED.,.F.,.F.,
(2,2),(0.,4.2),.UNSPECIFIED.);
#994=B_SPLINE_CURVE_WITH_KNOTS('',1,(#2090,#2091),.UNSPECIFIED.,.F.,.F.,
(2,2),(0.,0.505182582086007),.UNSPECIFIED.);
#995=B_SPLINE_CURVE_WITH_KNOTS('',1,(#2092,#2093),.UNSPECIFIED.,.F.,.F.,
(2,2),(0.,4.2),.UNSPECIFIED.);
#996=B_SPLINE_CURVE_WITH_KNOTS('',1,(#2094,#2095),.UNSPECIFIED.,.F.,.F.,
(2,2),(0.,1.011338465368),.UNSPECIFIED.);
#997=B_SPLINE_CURVE_WITH_KNOTS('',1,(#2096,#2097),.UNSPECIFIED.,.F.,.F.,
(2,2),(0.,4.2),.UNSPECIFIED.);
#998=B_SPLINE_CURVE_WITH_KNOTS('',1,(#2098,#2099),.UNSPECIFIED.,.F.,.F.,
(2,2),(0.,0.494158648283985),.UNSPECIFIED.);
#999=B_SPLINE_CURVE_WITH_KNOTS('',1,(#2100,#2101),.UNSPECIFIED.,.F.,.F.,
(2,2),(0.,0.49415864828498),.UNSPECIFIED.);
#1000=B_SPLINE_CURVE_WITH_KNOTS('',1,(#2102,#2103),.UNSPECIFIED.,.F.,.F.,
(2,2),(0.,4.2),.UNSPECIFIED.);
#1001=B_SPLINE_CURVE_WITH_KNOTS('',1,(#2104,#2105),.UNSPECIFIED.,.F.,.F.,
(2,2),(0.,1.011338465368),.UNSPECIFIED.);
#1002=B_SPLINE_CURVE_WITH_KNOTS('',1,(#2106,#2107),.UNSPECIFIED.,.F.,.F.,
(2,2),(0.,0.505182582085013),.UNSPECIFIED.);
#1003=B_SPLINE_CURVE_WITH_KNOTS('',1,(#2108,#2109),.UNSPECIFIED.,.F.,.F.,
(2,2),(0.,0.494158648279011),.UNSPECIFIED.);
#1004=B_SPLINE_CURVE_WITH_KNOTS('',1,(#2110,#2111),.UNSPECIFIED.,.F.,.F.,
(2,2),(0.,4.2),.UNSPECIFIED.);
#1005=B_SPLINE_CURVE_WITH_KNOTS('',1,(#2112,#2113),.UNSPECIFIED.,.F.,.F.,
(2,2),(0.,1.011338465368),.UNSPECIFIED.);
#1006=B_SPLINE_CURVE_WITH_KNOTS('',1,(#2114,#2115),.UNSPECIFIED.,.F.,.F.,
(2,2),(0.,4.2),.UNSPECIFIED.);
#1007=B_SPLINE_CURVE_WITH_KNOTS('',1,(#2116,#2117),.UNSPECIFIED.,.F.,.F.,
(2,2),(0.,0.505182582092004),.UNSPECIFIED.);
#1008=B_SPLINE_CURVE_WITH_KNOTS('',1,(#2118,#2119),.UNSPECIFIED.,.F.,.F.,
(2,2),(0.,3.020203859096),.UNSPECIFIED.);
#1009=B_SPLINE_CURVE_WITH_KNOTS('',1,(#2123,#2124),.UNSPECIFIED.,.F.,.F.,
(2,2),(0.,3.02020385909398),.UNSPECIFIED.);
#1010=B_SPLINE_CURVE_WITH_KNOTS('',1,(#2125,#2126),.UNSPECIFIED.,.F.,.F.,
(2,2),(0.,5.),.UNSPECIFIED.);
#1011=B_SPLINE_CURVE_WITH_KNOTS('',1,(#2127,#2128),.UNSPECIFIED.,.F.,.F.,
(2,2),(0.,3.020203859096),.UNSPECIFIED.);
#1012=B_SPLINE_CURVE_WITH_KNOTS('',1,(#2132,#2133),.UNSPECIFIED.,.F.,.F.,
(2,2),(0.,3.02020385909401),.UNSPECIFIED.);
#1013=B_SPLINE_CURVE_WITH_KNOTS('',1,(#2134,#2135),.UNSPECIFIED.,.F.,.F.,
(2,2),(0.,5.),.UNSPECIFIED.);
#1014=B_SPLINE_CURVE_WITH_KNOTS('',1,(#2136,#2137),.UNSPECIFIED.,.F.,.F.,
(2,2),(0.,1.0000000000058),.UNSPECIFIED.);
#1015=B_SPLINE_CURVE_WITH_KNOTS('',1,(#2138,#2139),.UNSPECIFIED.,.F.,.F.,
(2,2),(0.,1.0000000000074),.UNSPECIFIED.);
#1016=B_SPLINE_CURVE_WITH_KNOTS('',1,(#2140,#2141),.UNSPECIFIED.,.F.,.F.,
(2,2),(0.,5.00000000000102),.UNSPECIFIED.);
#1017=B_SPLINE_CURVE_WITH_KNOTS('',1,(#2145,#2146),.UNSPECIFIED.,.F.,.F.,
(2,2),(0.,4.2),.UNSPECIFIED.);
#1018=B_SPLINE_CURVE_WITH_KNOTS('',1,(#2156,#2157),.UNSPECIFIED.,.F.,.F.,
(2,2),(0.,4.2),.UNSPECIFIED.);
#1019=B_SPLINE_CURVE_WITH_KNOTS('',1,(#2161,#2162),.UNSPECIFIED.,.F.,.F.,
(2,2),(0.,4.2),.UNSPECIFIED.);
#1020=B_SPLINE_CURVE_WITH_KNOTS('',1,(#2169,#2170),.UNSPECIFIED.,.F.,.F.,
(2,2),(-4.2,0.),.UNSPECIFIED.);
#1021=B_SPLINE_CURVE_WITH_KNOTS('',1,(#2180,#2181),.UNSPECIFIED.,.F.,.F.,
(2,2),(-4.2,0.),.UNSPECIFIED.);
#1022=B_SPLINE_CURVE_WITH_KNOTS('',1,(#2185,#2186),.UNSPECIFIED.,.F.,.F.,
(2,2),(-4.2,0.),.UNSPECIFIED.);
#1023=B_SPLINE_CURVE_WITH_KNOTS('',1,(#2196,#2197),.UNSPECIFIED.,.F.,.F.,
(2,2),(-4.2,0.),.UNSPECIFIED.);
#1024=B_SPLINE_CURVE_WITH_KNOTS('',1,(#2198,#2199),.UNSPECIFIED.,.F.,.F.,
(2,2),(0.,1.011338465367),.UNSPECIFIED.);
#1025=B_SPLINE_CURVE_WITH_KNOTS('',1,(#2200,#2201),.UNSPECIFIED.,.F.,.F.,
(2,2),(0.,1.011338465367),.UNSPECIFIED.);
#1026=B_SPLINE_CURVE_WITH_KNOTS('',1,(#2202,#2203),.UNSPECIFIED.,.F.,.F.,
(2,2),(0.,1.011338465367),.UNSPECIFIED.);
#1027=B_SPLINE_CURVE_WITH_KNOTS('',1,(#2204,#2205),.UNSPECIFIED.,.F.,.F.,
(2,2),(0.,1.011338465367),.UNSPECIFIED.);
#1028=B_SPLINE_CURVE_WITH_KNOTS('',1,(#2209,#2210),.UNSPECIFIED.,.F.,.F.,
(2,2),(0.,0.505182582088992),.UNSPECIFIED.);
#1029=B_SPLINE_CURVE_WITH_KNOTS('',1,(#2214,#2215),.UNSPECIFIED.,.F.,.F.,
(2,2),(0.,0.50518258209101),.UNSPECIFIED.);
#1030=B_SPLINE_CURVE_WITH_KNOTS('',1,(#2216,#2217),.UNSPECIFIED.,.F.,.F.,
(2,2),(0.,0.50518258209101),.UNSPECIFIED.);
#1031=B_SPLINE_CURVE_WITH_KNOTS('',1,(#2218,#2219),.UNSPECIFIED.,.F.,.F.,
(2,2),(0.,0.505182582087997),.UNSPECIFIED.);
#1032=B_SPLINE_CURVE_WITH_KNOTS('',1,(#2220,#2221),.UNSPECIFIED.,.F.,.F.,
(2,2),(0.,0.49415864828299),.UNSPECIFIED.);
#1033=B_SPLINE_CURVE_WITH_KNOTS('',1,(#2222,#2223),.UNSPECIFIED.,.F.,.F.,
(2,2),(0.,0.494158648283985),.UNSPECIFIED.);
#1034=B_SPLINE_CURVE_WITH_KNOTS('',1,(#2224,#2225),.UNSPECIFIED.,.F.,.F.,
(2,2),(0.,5.00000000000702),.UNSPECIFIED.);
#1035=B_SPLINE_CURVE_WITH_KNOTS('',1,(#2226,#2227),.UNSPECIFIED.,.F.,.F.,
(2,2),(0.,0.49415864828498),.UNSPECIFIED.);
#1036=B_SPLINE_CURVE_WITH_KNOTS('',1,(#2228,#2229),.UNSPECIFIED.,.F.,.F.,
(2,2),(0.,0.494158648283985),.UNSPECIFIED.);
#1037=B_SPLINE_CURVE_WITH_KNOTS('',1,(#2230,#2231),.UNSPECIFIED.,.F.,.F.,
(2,2),(0.,5.00000000000702),.UNSPECIFIED.);
#1038=B_SPLINE_CURVE_WITH_KNOTS('',1,(#2232,#2233),.UNSPECIFIED.,.F.,.F.,
(2,2),(0.,1.349999999994),.UNSPECIFIED.);
#1039=B_SPLINE_CURVE_WITH_KNOTS('',1,(#2234,#2235),.UNSPECIFIED.,.F.,.F.,
(2,2),(0.,1.75000000000298),.UNSPECIFIED.);
#1040=B_SPLINE_CURVE_WITH_KNOTS('',1,(#2236,#2237),.UNSPECIFIED.,.F.,.F.,
(2,2),(0.,1.349999999994),.UNSPECIFIED.);
#1041=B_SPLINE_CURVE_WITH_KNOTS('',1,(#2238,#2239),.UNSPECIFIED.,.F.,.F.,
(2,2),(0.,1.75000000000298),.UNSPECIFIED.);
#1042=B_SPLINE_CURVE_WITH_KNOTS('',1,(#2240,#2241),.UNSPECIFIED.,.F.,.F.,
(2,2),(0.,1.85),.UNSPECIFIED.);
#1043=B_SPLINE_CURVE_WITH_KNOTS('',1,(#2242,#2243),.UNSPECIFIED.,.F.,.F.,
(2,2),(0.,2.25000000000199),.UNSPECIFIED.);
#1044=B_SPLINE_CURVE_WITH_KNOTS('',1,(#2244,#2245),.UNSPECIFIED.,.F.,.F.,
(2,2),(0.,1.85),.UNSPECIFIED.);
#1045=B_SPLINE_CURVE_WITH_KNOTS('',1,(#2246,#2247),.UNSPECIFIED.,.F.,.F.,
(2,2),(0.,2.25000000000199),.UNSPECIFIED.);
#1046=B_SPLINE_CURVE_WITH_KNOTS('',1,(#2248,#2249),.UNSPECIFIED.,.F.,.F.,
(2,2),(0.,2.25000000000199),.UNSPECIFIED.);
#1047=B_SPLINE_CURVE_WITH_KNOTS('',1,(#2250,#2251),.UNSPECIFIED.,.F.,.F.,
(2,2),(0.,1.0000000000001),.UNSPECIFIED.);
#1048=B_SPLINE_CURVE_WITH_KNOTS('',1,(#2252,#2253),.UNSPECIFIED.,.F.,.F.,
(2,2),(0.,2.25000000000199),.UNSPECIFIED.);
#1049=B_SPLINE_CURVE_WITH_KNOTS('',1,(#2254,#2255),.UNSPECIFIED.,.F.,.F.,
(2,2),(0.,1.0000000000001),.UNSPECIFIED.);
#1050=B_SPLINE_CURVE_WITH_KNOTS('',1,(#2256,#2257),.UNSPECIFIED.,.F.,.F.,
(2,2),(0.,7.03382997794936),.UNSPECIFIED.);
#1051=B_SPLINE_CURVE_WITH_KNOTS('',1,(#2258,#2259),.UNSPECIFIED.,.F.,.F.,
(2,2),(0.,7.03382997794973),.UNSPECIFIED.);
#1052=B_SPLINE_CURVE_WITH_KNOTS('',1,(#2260,#2261),.UNSPECIFIED.,.F.,.F.,
(2,2),(0.,1.35000000001199),.UNSPECIFIED.);
#1053=B_SPLINE_CURVE_WITH_KNOTS('',1,(#2262,#2263),.UNSPECIFIED.,.F.,.F.,
(2,2),(0.,3.64999999999401),.UNSPECIFIED.);
#1054=B_SPLINE_CURVE_WITH_KNOTS('',1,(#2264,#2265),.UNSPECIFIED.,.F.,.F.,
(2,2),(0.,1.75000000000298),.UNSPECIFIED.);
#1055=B_SPLINE_CURVE_WITH_KNOTS('',1,(#2266,#2267),.UNSPECIFIED.,.F.,.F.,
(2,2),(0.,2.30000000000001),.UNSPECIFIED.);
#1056=B_SPLINE_CURVE_WITH_KNOTS('',1,(#2268,#2269),.UNSPECIFIED.,.F.,.F.,
(2,2),(0.,1.75),.UNSPECIFIED.);
#1057=B_SPLINE_CURVE_WITH_KNOTS('',1,(#2270,#2271),.UNSPECIFIED.,.F.,.F.,
(2,2),(0.,2.30000000000001),.UNSPECIFIED.);
#1058=B_SPLINE_CURVE_WITH_KNOTS('',1,(#2272,#2273),.UNSPECIFIED.,.F.,.F.,
(2,2),(0.,2.30000000000001),.UNSPECIFIED.);
#1059=B_SPLINE_CURVE_WITH_KNOTS('',1,(#2274,#2275),.UNSPECIFIED.,.F.,.F.,
(2,2),(0.,2.25000000000199),.UNSPECIFIED.);
#1060=B_SPLINE_CURVE_WITH_KNOTS('',1,(#2276,#2277),.UNSPECIFIED.,.F.,.F.,
(2,2),(0.,2.30000000000001),.UNSPECIFIED.);
#1061=B_SPLINE_CURVE_WITH_KNOTS('',1,(#2278,#2279),.UNSPECIFIED.,.F.,.F.,
(2,2),(0.,1.349999999994),.UNSPECIFIED.);
#1062=B_SPLINE_CURVE_WITH_KNOTS('',1,(#2280,#2281),.UNSPECIFIED.,.F.,.F.,
(2,2),(0.,1.349999999994),.UNSPECIFIED.);
#1063=B_SPLINE_CURVE_WITH_KNOTS('',1,(#2282,#2283),.UNSPECIFIED.,.F.,.F.,
(2,2),(0.,2.1499999999925),.UNSPECIFIED.);
#1064=B_SPLINE_CURVE_WITH_KNOTS('',1,(#2284,#2285),.UNSPECIFIED.,.F.,.F.,
(2,2),(0.,5.20000000000201),.UNSPECIFIED.);
#1065=B_SPLINE_CURVE_WITH_KNOTS('',1,(#2286,#2287),.UNSPECIFIED.,.F.,.F.,
(2,2),(0.,2.1499999999925),.UNSPECIFIED.);
#1066=B_SPLINE_CURVE_WITH_KNOTS('',1,(#2288,#2289),.UNSPECIFIED.,.F.,.F.,
(2,2),(0.,0.8499999999973),.UNSPECIFIED.);
#1067=B_SPLINE_CURVE_WITH_KNOTS('',1,(#2290,#2291),.UNSPECIFIED.,.F.,.F.,
(2,2),(0.,1.20000000000002),.UNSPECIFIED.);
#1068=B_SPLINE_CURVE_WITH_KNOTS('',1,(#2292,#2293),.UNSPECIFIED.,.F.,.F.,
(2,2),(0.,0.8499999999973),.UNSPECIFIED.);
#1069=B_SPLINE_CURVE_WITH_KNOTS('',1,(#2294,#2295),.UNSPECIFIED.,.F.,.F.,
(2,2),(0.,1.),.UNSPECIFIED.);
#1070=B_SPLINE_CURVE_WITH_KNOTS('',1,(#2296,#2297),.UNSPECIFIED.,.F.,.F.,
(2,2),(0.,1.),.UNSPECIFIED.);
#1071=B_SPLINE_CURVE_WITH_KNOTS('',1,(#2298,#2299),.UNSPECIFIED.,.F.,.F.,
(2,2),(0.,3.64999999999401),.UNSPECIFIED.);
#1072=B_SPLINE_CURVE_WITH_KNOTS('',1,(#2300,#2301),.UNSPECIFIED.,.F.,.F.,
(2,2),(0.,1.1499999999998),.UNSPECIFIED.);
#1073=B_SPLINE_CURVE_WITH_KNOTS('',1,(#2302,#2303),.UNSPECIFIED.,.F.,.F.,
(2,2),(0.,1.8499999999999),.UNSPECIFIED.);
#1074=B_SPLINE_CURVE_WITH_KNOTS('',1,(#2304,#2305),.UNSPECIFIED.,.F.,.F.,
(2,2),(0.,3.64999999999401),.UNSPECIFIED.);
#1075=B_SPLINE_CURVE_WITH_KNOTS('',1,(#2306,#2307),.UNSPECIFIED.,.F.,.F.,
(2,2),(0.,2.9999999999898),.UNSPECIFIED.);
#1076=B_SPLINE_CURVE_WITH_KNOTS('',1,(#2308,#2309),.UNSPECIFIED.,.F.,.F.,
(2,2),(0.,1.35000000001199),.UNSPECIFIED.);
#1077=B_SPLINE_CURVE_WITH_KNOTS('',1,(#2310,#2311),.UNSPECIFIED.,.F.,.F.,
(2,2),(0.,5.000000000006),.UNSPECIFIED.);
#1078=B_SPLINE_CURVE_WITH_KNOTS('',1,(#2312,#2313),.UNSPECIFIED.,.F.,.F.,
(2,2),(0.,3.45000000000201),.UNSPECIFIED.);
#1079=B_SPLINE_CURVE_WITH_KNOTS('',1,(#2314,#2315),.UNSPECIFIED.,.F.,.F.,
(2,2),(0.,5.212382075031),.UNSPECIFIED.);
#1080=B_SPLINE_CURVE_WITH_KNOTS('',1,(#2316,#2317),.UNSPECIFIED.,.F.,.F.,
(2,2),(0.,10.412382075034),.UNSPECIFIED.);
#1081=B_SPLINE_CURVE_WITH_KNOTS('',1,(#2318,#2319),.UNSPECIFIED.,.F.,.F.,
(2,2),(0.,1.75000000000298),.UNSPECIFIED.);
#1082=B_SPLINE_CURVE_WITH_KNOTS('',1,(#2320,#2321),.UNSPECIFIED.,.F.,.F.,
(2,2),(0.,1.349999999994),.UNSPECIFIED.);
#1083=B_SPLINE_CURVE_WITH_KNOTS('',1,(#2322,#2323),.UNSPECIFIED.,.F.,.F.,
(2,2),(0.,1.75000000000298),.UNSPECIFIED.);
#1084=B_SPLINE_CURVE_WITH_KNOTS('',1,(#2324,#2325),.UNSPECIFIED.,.F.,.F.,
(2,2),(0.,1.349999999994),.UNSPECIFIED.);
#1085=B_SPLINE_CURVE_WITH_KNOTS('',1,(#2326,#2327),.UNSPECIFIED.,.F.,.F.,
(2,2),(0.,2.25000000000199),.UNSPECIFIED.);
#1086=B_SPLINE_CURVE_WITH_KNOTS('',1,(#2328,#2329),.UNSPECIFIED.,.F.,.F.,
(2,2),(0.,1.85),.UNSPECIFIED.);
#1087=B_SPLINE_CURVE_WITH_KNOTS('',1,(#2330,#2331),.UNSPECIFIED.,.F.,.F.,
(2,2),(0.,2.25000000000199),.UNSPECIFIED.);
#1088=B_SPLINE_CURVE_WITH_KNOTS('',1,(#2332,#2333),.UNSPECIFIED.,.F.,.F.,
(2,2),(0.,1.85),.UNSPECIFIED.);
#1089=B_SPLINE_CURVE_WITH_KNOTS('',1,(#2334,#2335),.UNSPECIFIED.,.F.,.F.,
(2,2),(0.,1.),.UNSPECIFIED.);
#1090=B_SPLINE_CURVE_WITH_KNOTS('',1,(#2336,#2337),.UNSPECIFIED.,.F.,.F.,
(2,2),(0.,2.25000000000199),.UNSPECIFIED.);
#1091=B_SPLINE_CURVE_WITH_KNOTS('',1,(#2338,#2339),.UNSPECIFIED.,.F.,.F.,
(2,2),(0.,1.),.UNSPECIFIED.);
#1092=B_SPLINE_CURVE_WITH_KNOTS('',1,(#2340,#2341),.UNSPECIFIED.,.F.,.F.,
(2,2),(0.,2.25000000000199),.UNSPECIFIED.);
#1093=B_SPLINE_CURVE_WITH_KNOTS('',1,(#2342,#2343),.UNSPECIFIED.,.F.,.F.,
(2,2),(0.,3.64999999999401),.UNSPECIFIED.);
#1094=B_SPLINE_CURVE_WITH_KNOTS('',1,(#2344,#2345),.UNSPECIFIED.,.F.,.F.,
(2,2),(0.,1.35000000001199),.UNSPECIFIED.);
#1095=B_SPLINE_CURVE_WITH_KNOTS('',1,(#2346,#2347),.UNSPECIFIED.,.F.,.F.,
(2,2),(0.,7.03382997636315),.UNSPECIFIED.);
#1096=B_SPLINE_CURVE_WITH_KNOTS('',1,(#2348,#2349),.UNSPECIFIED.,.F.,.F.,
(2,2),(0.,7.03382997636278),.UNSPECIFIED.);
#1097=B_SPLINE_CURVE_WITH_KNOTS('',1,(#2350,#2351),.UNSPECIFIED.,.F.,.F.,
(2,2),(0.,2.30000000000001),.UNSPECIFIED.);
#1098=B_SPLINE_CURVE_WITH_KNOTS('',1,(#2352,#2353),.UNSPECIFIED.,.F.,.F.,
(2,2),(0.,1.75),.UNSPECIFIED.);
#1099=B_SPLINE_CURVE_WITH_KNOTS('',1,(#2354,#2355),.UNSPECIFIED.,.F.,.F.,
(2,2),(0.,2.30000000000001),.UNSPECIFIED.);
#1100=B_SPLINE_CURVE_WITH_KNOTS('',1,(#2356,#2357),.UNSPECIFIED.,.F.,.F.,
(2,2),(0.,1.75000000000298),.UNSPECIFIED.);
#1101=B_SPLINE_CURVE_WITH_KNOTS('',1,(#2358,#2359),.UNSPECIFIED.,.F.,.F.,
(2,2),(0.,2.30000000000001),.UNSPECIFIED.);
#1102=B_SPLINE_CURVE_WITH_KNOTS('',1,(#2360,#2361),.UNSPECIFIED.,.F.,.F.,
(2,2),(0.,2.25000000000199),.UNSPECIFIED.);
#1103=B_SPLINE_CURVE_WITH_KNOTS('',1,(#2362,#2363),.UNSPECIFIED.,.F.,.F.,
(2,2),(0.,2.30000000000001),.UNSPECIFIED.);
#1104=B_SPLINE_CURVE_WITH_KNOTS('',1,(#2364,#2365),.UNSPECIFIED.,.F.,.F.,
(2,2),(0.,1.349999999994),.UNSPECIFIED.);
#1105=B_SPLINE_CURVE_WITH_KNOTS('',1,(#2366,#2367),.UNSPECIFIED.,.F.,.F.,
(2,2),(0.,1.349999999994),.UNSPECIFIED.);
#1106=B_SPLINE_CURVE_WITH_KNOTS('',1,(#2368,#2369),.UNSPECIFIED.,.F.,.F.,
(2,2),(0.,0.849999999997399),.UNSPECIFIED.);
#1107=B_SPLINE_CURVE_WITH_KNOTS('',1,(#2370,#2371),.UNSPECIFIED.,.F.,.F.,
(2,2),(0.,1.20000000000002),.UNSPECIFIED.);
#1108=B_SPLINE_CURVE_WITH_KNOTS('',1,(#2372,#2373),.UNSPECIFIED.,.F.,.F.,
(2,2),(0.,0.849999999997399),.UNSPECIFIED.);
#1109=B_SPLINE_CURVE_WITH_KNOTS('',1,(#2374,#2375),.UNSPECIFIED.,.F.,.F.,
(2,2),(0.,2.1499999999924),.UNSPECIFIED.);
#1110=B_SPLINE_CURVE_WITH_KNOTS('',1,(#2376,#2377),.UNSPECIFIED.,.F.,.F.,
(2,2),(0.,5.20000000000201),.UNSPECIFIED.);
#1111=B_SPLINE_CURVE_WITH_KNOTS('',1,(#2378,#2379),.UNSPECIFIED.,.F.,.F.,
(2,2),(0.,2.1499999999924),.UNSPECIFIED.);
#1112=B_SPLINE_CURVE_WITH_KNOTS('',1,(#2380,#2381),.UNSPECIFIED.,.F.,.F.,
(2,2),(0.,1.),.UNSPECIFIED.);
#1113=B_SPLINE_CURVE_WITH_KNOTS('',1,(#2382,#2383),.UNSPECIFIED.,.F.,.F.,
(2,2),(0.,1.),.UNSPECIFIED.);
#1114=B_SPLINE_CURVE_WITH_KNOTS('',1,(#2384,#2385),.UNSPECIFIED.,.F.,.F.,
(2,2),(0.,1.1499999999997),.UNSPECIFIED.);
#1115=B_SPLINE_CURVE_WITH_KNOTS('',1,(#2386,#2387),.UNSPECIFIED.,.F.,.F.,
(2,2),(0.,3.64999999999401),.UNSPECIFIED.);
#1116=B_SPLINE_CURVE_WITH_KNOTS('',1,(#2388,#2389),.UNSPECIFIED.,.F.,.F.,
(2,2),(0.,1.85),.UNSPECIFIED.);
#1117=B_SPLINE_CURVE_WITH_KNOTS('',1,(#2390,#2391),.UNSPECIFIED.,.F.,.F.,
(2,2),(0.,3.64999999999401),.UNSPECIFIED.);
#1118=B_SPLINE_CURVE_WITH_KNOTS('',1,(#2392,#2393),.UNSPECIFIED.,.F.,.F.,
(2,2),(0.,5.000000000006),.UNSPECIFIED.);
#1119=B_SPLINE_CURVE_WITH_KNOTS('',1,(#2394,#2395),.UNSPECIFIED.,.F.,.F.,
(2,2),(0.,1.35000000001199),.UNSPECIFIED.);
#1120=B_SPLINE_CURVE_WITH_KNOTS('',1,(#2396,#2397),.UNSPECIFIED.,.F.,.F.,
(2,2),(0.,2.9999999999898),.UNSPECIFIED.);
#1121=B_SPLINE_CURVE_WITH_KNOTS('',1,(#2398,#2399),.UNSPECIFIED.,.F.,.F.,
(2,2),(0.,3.45000000000201),.UNSPECIFIED.);
#1122=B_SPLINE_CURVE_WITH_KNOTS('',1,(#2400,#2401),.UNSPECIFIED.,.F.,.F.,
(2,2),(0.,10.412382073431),.UNSPECIFIED.);
#1123=B_SPLINE_CURVE_WITH_KNOTS('',1,(#2402,#2403),.UNSPECIFIED.,.F.,.F.,
(2,2),(0.,5.21238207342401),.UNSPECIFIED.);
#1124=B_SPLINE_CURVE_WITH_KNOTS('',1,(#2404,#2405),.UNSPECIFIED.,.F.,.F.,
(2,2),(0.,5.00000000000099),.UNSPECIFIED.);
#1125=B_SPLINE_CURVE_WITH_KNOTS('',1,(#2406,#2407),.UNSPECIFIED.,.F.,.F.,
(2,2),(0.,1.0000000000064),.UNSPECIFIED.);
#1126=B_SPLINE_CURVE_WITH_KNOTS('',1,(#2408,#2409),.UNSPECIFIED.,.F.,.F.,
(2,2),(0.,1.0000000000066),.UNSPECIFIED.);
#1127=VERTEX_POINT('',#1804);
#1128=VERTEX_POINT('',#1805);
#1129=VERTEX_POINT('',#1806);
#1130=VERTEX_POINT('',#1807);
#1131=VERTEX_POINT('',#1808);
#1132=VERTEX_POINT('',#1809);
#1133=VERTEX_POINT('',#1810);
#1134=VERTEX_POINT('',#1811);
#1135=VERTEX_POINT('',#1812);
#1136=VERTEX_POINT('',#1813);
#1137=VERTEX_POINT('',#1814);
#1138=VERTEX_POINT('',#1815);
#1139=VERTEX_POINT('',#1816);
#1140=VERTEX_POINT('',#1817);
#1141=VERTEX_POINT('',#1818);
#1142=VERTEX_POINT('',#1819);
#1143=VERTEX_POINT('',#1820);
#1144=VERTEX_POINT('',#1821);
#1145=VERTEX_POINT('',#1822);
#1146=VERTEX_POINT('',#1823);
#1147=VERTEX_POINT('',#1824);
#1148=VERTEX_POINT('',#1825);
#1149=VERTEX_POINT('',#1826);
#1150=VERTEX_POINT('',#1827);
#1151=VERTEX_POINT('',#1828);
#1152=VERTEX_POINT('',#1829);
#1153=VERTEX_POINT('',#1830);
#1154=VERTEX_POINT('',#1831);
#1155=VERTEX_POINT('',#1832);
#1156=VERTEX_POINT('',#1833);
#1157=VERTEX_POINT('',#1834);
#1158=VERTEX_POINT('',#1835);
#1159=VERTEX_POINT('',#1836);
#1160=VERTEX_POINT('',#1837);
#1161=VERTEX_POINT('',#1838);
#1162=VERTEX_POINT('',#1839);
#1163=VERTEX_POINT('',#1840);
#1164=VERTEX_POINT('',#1841);
#1165=VERTEX_POINT('',#1842);
#1166=VERTEX_POINT('',#1843);
#1167=VERTEX_POINT('',#1844);
#1168=VERTEX_POINT('',#1845);
#1169=VERTEX_POINT('',#1846);
#1170=VERTEX_POINT('',#1847);
#1171=VERTEX_POINT('',#1848);
#1172=VERTEX_POINT('',#1849);
#1173=VERTEX_POINT('',#1850);
#1174=VERTEX_POINT('',#1851);
#1175=VERTEX_POINT('',#1852);
#1176=VERTEX_POINT('',#1853);
#1177=VERTEX_POINT('',#1854);
#1178=VERTEX_POINT('',#1855);
#1179=VERTEX_POINT('',#1856);
#1180=VERTEX_POINT('',#1857);
#1181=VERTEX_POINT('',#1858);
#1182=VERTEX_POINT('',#1859);
#1183=VERTEX_POINT('',#1860);
#1184=VERTEX_POINT('',#1861);
#1185=VERTEX_POINT('',#1862);
#1186=VERTEX_POINT('',#1863);
#1187=VERTEX_POINT('',#1864);
#1188=VERTEX_POINT('',#1865);
#1189=VERTEX_POINT('',#1866);
#1190=VERTEX_POINT('',#1867);
#1191=VERTEX_POINT('',#1868);
#1192=VERTEX_POINT('',#1869);
#1193=VERTEX_POINT('',#1870);
#1194=VERTEX_POINT('',#1871);
#1195=VERTEX_POINT('',#1872);
#1196=VERTEX_POINT('',#1873);
#1197=VERTEX_POINT('',#1874);
#1198=VERTEX_POINT('',#1875);
#1199=VERTEX_POINT('',#1876);
#1200=VERTEX_POINT('',#1877);
#1201=VERTEX_POINT('',#1878);
#1202=VERTEX_POINT('',#1879);
#1203=VERTEX_POINT('',#1880);
#1204=VERTEX_POINT('',#1881);
#1205=VERTEX_POINT('',#1882);
#1206=VERTEX_POINT('',#1883);
#1207=VERTEX_POINT('',#1884);
#1208=VERTEX_POINT('',#1885);
#1209=VERTEX_POINT('',#1886);
#1210=VERTEX_POINT('',#1887);
#1211=VERTEX_POINT('',#1888);
#1212=VERTEX_POINT('',#1889);
#1213=VERTEX_POINT('',#1890);
#1214=VERTEX_POINT('',#1891);
#1215=VERTEX_POINT('',#1892);
#1216=VERTEX_POINT('',#1893);
#1217=VERTEX_POINT('',#1894);
#1218=VERTEX_POINT('',#1895);
#1219=VERTEX_POINT('',#1896);
#1220=VERTEX_POINT('',#1897);
#1221=VERTEX_POINT('',#1898);
#1222=VERTEX_POINT('',#1899);
#1223=VERTEX_POINT('',#1900);
#1224=VERTEX_POINT('',#1901);
#1225=VERTEX_POINT('',#1902);
#1226=VERTEX_POINT('',#1903);
#1227=VERTEX_POINT('',#1904);
#1228=VERTEX_POINT('',#1905);
#1229=VERTEX_POINT('',#1906);
#1230=VERTEX_POINT('',#1907);
#1231=VERTEX_POINT('',#1908);
#1232=VERTEX_POINT('',#1909);
#1233=VERTEX_POINT('',#1910);
#1234=VERTEX_POINT('',#1911);
#1235=VERTEX_POINT('',#1912);
#1236=VERTEX_POINT('',#1913);
#1237=VERTEX_POINT('',#1914);
#1238=VERTEX_POINT('',#1915);
#1239=VERTEX_POINT('',#1916);
#1240=VERTEX_POINT('',#1917);
#1241=VERTEX_POINT('',#1918);
#1242=VERTEX_POINT('',#1919);
#1243=VERTEX_POINT('',#1920);
#1244=VERTEX_POINT('',#1921);
#1245=VERTEX_POINT('',#1922);
#1246=VERTEX_POINT('',#1923);
#1247=VERTEX_POINT('',#1924);
#1248=VERTEX_POINT('',#1925);
#1249=VERTEX_POINT('',#1926);
#1250=VERTEX_POINT('',#1927);
#1251=VERTEX_POINT('',#1928);
#1252=VERTEX_POINT('',#1929);
#1253=VERTEX_POINT('',#1930);
#1254=VERTEX_POINT('',#1931);
#1255=VERTEX_POINT('',#1932);
#1256=VERTEX_POINT('',#1933);
#1257=VERTEX_POINT('',#1934);
#1258=VERTEX_POINT('',#1935);
#1259=VERTEX_POINT('',#1936);
#1260=VERTEX_POINT('',#1937);
#1261=VERTEX_POINT('',#1938);
#1262=VERTEX_POINT('',#1939);
#1263=VERTEX_POINT('',#1940);
#1264=VERTEX_POINT('',#1941);
#1265=VERTEX_POINT('',#1942);
#1266=VERTEX_POINT('',#1943);
#1267=VERTEX_POINT('',#1944);
#1268=VERTEX_POINT('',#1945);
#1269=(
BOUNDED_SURFACE()
B_SPLINE_SURFACE(2,1,((#1678,#1679),(#1680,#1681),(#1682,#1683)),
 .UNSPECIFIED.,.F.,.F.,.F.)
B_SPLINE_SURFACE_WITH_KNOTS((3,3),(2,2),(-1.9506740377818E-14,2.71122862023766),
(0.299999999999999,5.),.UNSPECIFIED.)
GEOMETRIC_REPRESENTATION_ITEM()
RATIONAL_B_SPLINE_SURFACE(((1.,1.),(0.997504799251316,0.971518869564161),
(1.,1.)))
REPRESENTATION_ITEM('')
SURFACE()
);
#1270=(
BOUNDED_SURFACE()
B_SPLINE_SURFACE(2,1,((#1684,#1685),(#1686,#1687),(#1688,#1689),(#1690,
#1691),(#1692,#1693)),.UNSPECIFIED.,.F.,.F.,.F.)
B_SPLINE_SURFACE_WITH_KNOTS((3,2,3),(2,2),(56.1908885365993,58.9048622548086,
61.618835973018),(-3.75614839777997E-16,0.300000000000001),
 .UNSPECIFIED.)
GEOMETRIC_REPRESENTATION_ITEM()
RATIONAL_B_SPLINE_SURFACE(((0.95099515719852,1.),(0.973010564232783,0.973010564232783),
(1.,1.),(0.973010564232783,0.973010564232776),(1.,1.)))
REPRESENTATION_ITEM('')
SURFACE()
);
#1271=(
BOUNDED_SURFACE()
B_SPLINE_SURFACE(2,1,((#1695,#1696),(#1697,#1698),(#1699,#1700)),
 .UNSPECIFIED.,.F.,.F.,.F.)
B_SPLINE_SURFACE_WITH_KNOTS((3,3),(2,2),(108.8153105822,111.526539202438),
(0.299999999999999,5.),.UNSPECIFIED.)
GEOMETRIC_REPRESENTATION_ITEM()
RATIONAL_B_SPLINE_SURFACE(((1.,0.94857678707343),(0.997504799251321,0.971518869564157),
(1.,1.)))
REPRESENTATION_ITEM('')
SURFACE()
);
#1272=(
BOUNDED_SURFACE()
B_SPLINE_SURFACE(2,1,((#1705,#1706),(#1707,#1708),(#1709,#1710),(#1711,
#1712),(#1713,#1714)),.UNSPECIFIED.,.F.,.F.,.F.)
B_SPLINE_SURFACE_WITH_KNOTS((3,2,3),(2,2),(53.0520409809809,55.7632696012188,
58.4744982214564),(0.299999999999999,5.),.UNSPECIFIED.)
GEOMETRIC_REPRESENTATION_ITEM()
RATIONAL_B_SPLINE_SURFACE(((1.,0.948576787073433),(0.971518869564159,0.971518869564159),
(1.,1.),(0.971518869564163,0.971518869564163),(1.,0.948576787073439)))
REPRESENTATION_ITEM('')
SURFACE()
);
#1273=(
BOUNDED_SURFACE()
B_SPLINE_SURFACE(2,1,((#1715,#1716),(#1717,#1718),(#1719,#1720),(#1721,
#1722),(#1723,#1724)),.UNSPECIFIED.,.F.,.F.,.F.)
B_SPLINE_SURFACE_WITH_KNOTS((3,2,3),(2,2),(26.7384574091948,29.4524311274043,
32.1664048456117),(-1.83823812274001E-16,0.3),.UNSPECIFIED.)
GEOMETRIC_REPRESENTATION_ITEM()
RATIONAL_B_SPLINE_SURFACE(((0.950995157198519,1.),(0.973010564232782,0.973010564232783),
(1.,1.),(0.973010564232803,0.973010564232776),(1.,1.)))
REPRESENTATION_ITEM('')
SURFACE()
);
#1274=(
BOUNDED_SURFACE()
B_SPLINE_SURFACE(2,1,((#1726,#1727),(#1728,#1729),(#1730,#1731),(#1732,
#1733),(#1734,#1735)),.UNSPECIFIED.,.F.,.F.,.F.)
B_SPLINE_SURFACE_WITH_KNOTS((3,2,3),(2,2),(85.6433196640035,88.3572933822129,
91.0712671004223),(-7.2083868928519E-16,0.3),.UNSPECIFIED.)
GEOMETRIC_REPRESENTATION_ITEM()
RATIONAL_B_SPLINE_SURFACE(((1.,1.),(0.973010564232782,0.973010564232782),
(1.,1.),(0.973010564232784,0.973010564232777),(1.,0.95099515719851)))
REPRESENTATION_ITEM('')
SURFACE()
);
#1275=(
BOUNDED_SURFACE()
B_SPLINE_SURFACE(2,1,((#1738,#1739),(#1740,#1741),(#1742,#1743),(#1744,
#1745),(#1746,#1747)),.UNSPECIFIED.,.F.,.F.,.F.)
B_SPLINE_SURFACE_WITH_KNOTS((3,2,3),(2,2),(80.9336757815903,83.6449044018282,
86.3561330220658),(0.299999999999993,5.),.UNSPECIFIED.)
GEOMETRIC_REPRESENTATION_ITEM()
RATIONAL_B_SPLINE_SURFACE(((1.,0.948576787073433),(0.971518869564159,0.971518869564159),
(1.,1.),(0.971518869564163,0.971518869564163),(1.,0.948576787073439)))
REPRESENTATION_ITEM('')
SURFACE()
);
#1276=PLANE('',#1431);
#1277=PLANE('',#1432);
#1278=PLANE('',#1433);
#1279=PLANE('',#1436);
#1280=PLANE('',#1437);
#1281=PLANE('',#1438);
#1282=PLANE('',#1440);
#1283=PLANE('',#1441);
#1284=PLANE('',#1442);
#1285=PLANE('',#1443);
#1286=PLANE('',#1444);
#1287=PLANE('',#1445);
#1288=PLANE('',#1446);
#1289=PLANE('',#1447);
#1290=PLANE('',#1448);
#1291=PLANE('',#1456);
#1292=PLANE('',#1457);
#1293=PLANE('',#1458);
#1294=PLANE('',#1459);
#1295=PLANE('',#1460);
#1296=PLANE('',#1461);
#1297=PLANE('',#1462);
#1298=PLANE('',#1463);
#1299=PLANE('',#1464);
#1300=PLANE('',#1465);
#1301=PLANE('',#1466);
#1302=PLANE('',#1467);
#1303=PLANE('',#1468);
#1304=PLANE('',#1469);
#1305=PLANE('',#1470);
#1306=PLANE('',#1471);
#1307=PLANE('',#1472);
#1308=PLANE('',#1473);
#1309=PLANE('',#1474);
#1310=PLANE('',#1475);
#1311=PLANE('',#1476);
#1312=PLANE('',#1477);
#1313=PLANE('',#1478);
#1314=PLANE('',#1479);
#1315=PLANE('',#1480);
#1316=PLANE('',#1481);
#1317=PLANE('',#1482);
#1318=PLANE('',#1483);
#1319=PLANE('',#1484);
#1320=PLANE('',#1485);
#1321=PLANE('',#1486);
#1322=PLANE('',#1487);
#1323=PLANE('',#1488);
#1324=PLANE('',#1489);
#1325=PLANE('',#1490);
#1326=PLANE('',#1491);
#1327=PLANE('',#1492);
#1328=PLANE('',#1493);
#1329=PLANE('',#1494);
#1330=PLANE('',#1495);
#1331=CYLINDRICAL_SURFACE('',#1430,17.2500000000036);
#1332=CYLINDRICAL_SURFACE('',#1434,18.9882496843661);
#1333=CYLINDRICAL_SURFACE('',#1435,18.9882496842912);
#1334=CYLINDRICAL_SURFACE('',#1439,17.7641874127902);
#1335=CYLINDRICAL_SURFACE('',#1449,17.2500000000036);
#1336=CYLINDRICAL_SURFACE('',#1450,17.2500000000036);
#1337=CYLINDRICAL_SURFACE('',#1451,17.2500000000036);
#1338=CYLINDRICAL_SURFACE('',#1452,16.2500000000028);
#1339=CYLINDRICAL_SURFACE('',#1453,16.2500000000028);
#1340=CYLINDRICAL_SURFACE('',#1454,16.2500000000028);
#1341=CYLINDRICAL_SURFACE('',#1455,16.2500000000028);
#1342=SHAPE_DEFINITION_REPRESENTATION(#1343,#1428);
#1343=PRODUCT_DEFINITION_SHAPE($,$,#1345);
#1344=PRODUCT_DEFINITION_CONTEXT('3D Mechanical Parts',#1417,'design');
#1345=PRODUCT_DEFINITION('A','First version',#1387,#1344);
#1346=DATE_TIME_ROLE('classification_date');
#1347=DATE_TIME_ROLE('creation_date');
#1348=APPLIED_DATE_AND_TIME_ASSIGNMENT(#1372,#1346,(#1351));
#1349=APPLIED_DATE_AND_TIME_ASSIGNMENT(#1374,#1347,(#1345));
#1350=SECURITY_CLASSIFICATION_LEVEL('unclassified');
#1351=SECURITY_CLASSIFICATION('A','Security for version',#1350);
#1352=APPLIED_SECURITY_CLASSIFICATION_ASSIGNMENT(#1351,(#1387));
#1353=APPROVAL_ROLE('Version approval');
#1354=APPROVAL_ROLE('Version Security approval');
#1355=APPROVAL_ROLE('Definition approval');
#1356=APPROVAL_PERSON_ORGANIZATION(#1405,#1381,#1353);
#1357=APPROVAL_PERSON_ORGANIZATION(#1406,#1382,#1354);
#1358=APPROVAL_PERSON_ORGANIZATION(#1409,#1383,#1355);
#1359=COORDINATED_UNIVERSAL_TIME_OFFSET(5,0,.BEHIND.);
#1360=LOCAL_TIME(0,0,0.,#1359);
#1361=LOCAL_TIME(0,0,0.,#1359);
#1362=LOCAL_TIME(0,0,0.,#1359);
#1363=LOCAL_TIME(0,0,0.,#1359);
#1364=LOCAL_TIME(0,0,0.,#1359);
#1365=CALENDAR_DATE(1999,1,1);
#1366=CALENDAR_DATE(1999,1,1);
#1367=CALENDAR_DATE(1999,1,1);
#1368=CALENDAR_DATE(1999,1,1);
#1369=CALENDAR_DATE(1999,1,1);
#1370=DATE_AND_TIME(#1365,#1360);
#1371=DATE_AND_TIME(#1366,#1361);
#1372=DATE_AND_TIME(#1367,#1362);
#1373=DATE_AND_TIME(#1368,#1363);
#1374=DATE_AND_TIME(#1369,#1364);
#1375=APPROVAL_DATE_TIME(#1370,#1381);
#1376=APPROVAL_DATE_TIME(#1371,#1382);
#1377=APPROVAL_DATE_TIME(#1373,#1383);
#1378=APPROVAL_STATUS('not_yet_approved');
#1379=APPROVAL_STATUS('not_yet_approved');
#1380=APPROVAL_STATUS('approved');
#1381=APPROVAL(#1378,'Version approval');
#1382=APPROVAL(#1379,'Version Security approval');
#1383=APPROVAL(#1380,'Definition approval');
#1384=APPLIED_APPROVAL_ASSIGNMENT(#1381,(#1387));
#1385=APPLIED_APPROVAL_ASSIGNMENT(#1382,(#1351));
#1386=APPLIED_APPROVAL_ASSIGNMENT(#1383,(#1345));
#1387=PRODUCT_DEFINITION_FORMATION_WITH_SPECIFIED_SOURCE('A',
'First version',#1419,.MADE.);
#1388=PERSON_AND_ORGANIZATION_ROLE('design_owner');
#1389=PERSON_AND_ORGANIZATION_ROLE('creator');
#1390=PERSON_AND_ORGANIZATION_ROLE('design_supplier');
#1391=PERSON_AND_ORGANIZATION_ROLE('classification_officer');
#1392=PERSON_AND_ORGANIZATION_ROLE('creator');
#1393=ORGANIZATION('STI','lab','lab');
#1394=ORGANIZATION('STI','unknown','unknown');
#1395=ORGANIZATION('STI','unknown','unknown');
#1396=ORGANIZATION('STI','unknown','unknown');
#1397=ORGANIZATION('STI','unknown','unknown');
#1398=ORGANIZATION('STI','unknown','unknown');
#1399=ORGANIZATION('STI','unknown','unknown');
#1400=PERSON('1','Box','vc60',$,$,$);
#1401=PERSON('2','last','first',$,$,$);
#1402=PERSON('3','President','Mr.',$,$,$);
#1403=PERSON_AND_ORGANIZATION(#1400,#1393);
#1404=PERSON_AND_ORGANIZATION(#1401,#1394);
#1405=PERSON_AND_ORGANIZATION(#1402,#1395);
#1406=PERSON_AND_ORGANIZATION(#1402,#1396);
#1407=PERSON_AND_ORGANIZATION(#1402,#1397);
#1408=PERSON_AND_ORGANIZATION(#1401,#1398);
#1409=PERSON_AND_ORGANIZATION(#1402,#1399);
#1410=APPLIED_PERSON_AND_ORGANIZATION_ASSIGNMENT(#1403,#1388,(#1419));
#1411=APPLIED_PERSON_AND_ORGANIZATION_ASSIGNMENT(#1404,#1389,(#1387));
#1412=APPLIED_PERSON_AND_ORGANIZATION_ASSIGNMENT(#1404,#1390,(#1387));
#1413=APPLIED_PERSON_AND_ORGANIZATION_ASSIGNMENT(#1407,#1391,(#1351));
#1414=APPLIED_PERSON_AND_ORGANIZATION_ASSIGNMENT(#1408,#1392,(#1345));
#1415=PRODUCT_RELATED_PRODUCT_CATEGORY('detail','detail',(#1419));
#1416=APPLICATION_PROTOCOL_DEFINITION('International Standard',
'config_control_design',1994,#1417);
#1417=APPLICATION_CONTEXT(
'configuration controlled 3d designs of mechanical parts and assemblie
s');
#1418=PRODUCT_CONTEXT('3D Mechanical Parts',#1417,'mechanical');
#1419=PRODUCT('Document','Document','',(#1418));
#1420=(
LENGTH_UNIT()
NAMED_UNIT(*)
SI_UNIT(.MILLI.,.METRE.)
);
#1421=(
NAMED_UNIT(*)
PLANE_ANGLE_UNIT()
SI_UNIT($,.RADIAN.)
);
#1422=DIMENSIONAL_EXPONENTS(0.,0.,0.,0.,0.,0.,0.);
#1423=PLANE_ANGLE_MEASURE_WITH_UNIT(PLANE_ANGLE_MEASURE(0.01745329252),
#1421);
#1424=(
CONVERSION_BASED_UNIT('DEGREES',#1423)
NAMED_UNIT(#1422)
PLANE_ANGLE_UNIT()
);
#1425=(
NAMED_UNIT(*)
SI_UNIT($,.STERADIAN.)
SOLID_ANGLE_UNIT()
);
#1426=UNCERTAINTY_MEASURE_WITH_UNIT(LENGTH_MEASURE(0.001),#1420,
'DISTANCE_ACCURACY_VALUE',
'Maximum model space distance between geometric entities at asserted c
onnectivities');
#1427=(
GEOMETRIC_REPRESENTATION_CONTEXT(3)
GLOBAL_UNCERTAINTY_ASSIGNED_CONTEXT((#1426))
GLOBAL_UNIT_ASSIGNED_CONTEXT((#1425,#1424,#1420))
REPRESENTATION_CONTEXT('ID1','3D')
);
#1428=SHAPE_REPRESENTATION('Document',(#1429,#1532),#1427);
#1429=AXIS2_PLACEMENT_3D($,#1675,#1533,#1534);
#1430=AXIS2_PLACEMENT_3D('',#1676,#1535,$);
#1431=AXIS2_PLACEMENT_3D('',#1677,#1536,$);
#1432=AXIS2_PLACEMENT_3D('',#1694,#1537,$);
#1433=AXIS2_PLACEMENT_3D('',#1701,#1538,$);
#1434=AXIS2_PLACEMENT_3D('',#1702,#1539,$);
#1435=AXIS2_PLACEMENT_3D('',#1703,#1540,$);
#1436=AXIS2_PLACEMENT_3D('',#1704,#1541,$);
#1437=AXIS2_PLACEMENT_3D('',#1725,#1542,$);
#1438=AXIS2_PLACEMENT_3D('',#1736,#1543,$);
#1439=AXIS2_PLACEMENT_3D('',#1737,#1544,$);
#1440=AXIS2_PLACEMENT_3D('',#1748,#1545,$);
#1441=AXIS2_PLACEMENT_3D('',#1749,#1546,$);
#1442=AXIS2_PLACEMENT_3D('',#1750,#1547,$);
#1443=AXIS2_PLACEMENT_3D('',#1751,#1548,$);
#1444=AXIS2_PLACEMENT_3D('',#1752,#1549,$);
#1445=AXIS2_PLACEMENT_3D('',#1753,#1550,$);
#1446=AXIS2_PLACEMENT_3D('',#1754,#1551,$);
#1447=AXIS2_PLACEMENT_3D('',#1755,#1552,$);
#1448=AXIS2_PLACEMENT_3D('',#1756,#1553,$);
#1449=AXIS2_PLACEMENT_3D('',#1757,#1554,$);
#1450=AXIS2_PLACEMENT_3D('',#1758,#1555,$);
#1451=AXIS2_PLACEMENT_3D('',#1759,#1556,$);
#1452=AXIS2_PLACEMENT_3D('',#1760,#1557,$);
#1453=AXIS2_PLACEMENT_3D('',#1761,#1558,$);
#1454=AXIS2_PLACEMENT_3D('',#1762,#1559,$);
#1455=AXIS2_PLACEMENT_3D('',#1763,#1560,$);
#1456=AXIS2_PLACEMENT_3D('',#1764,#1561,$);
#1457=AXIS2_PLACEMENT_3D('',#1765,#1562,$);
#1458=AXIS2_PLACEMENT_3D('',#1766,#1563,$);
#1459=AXIS2_PLACEMENT_3D('',#1767,#1564,$);
#1460=AXIS2_PLACEMENT_3D('',#1768,#1565,$);
#1461=AXIS2_PLACEMENT_3D('',#1769,#1566,$);
#1462=AXIS2_PLACEMENT_3D('',#1770,#1567,$);
#1463=AXIS2_PLACEMENT_3D('',#1771,#1568,$);
#1464=AXIS2_PLACEMENT_3D('',#1772,#1569,$);
#1465=AXIS2_PLACEMENT_3D('',#1773,#1570,$);
#1466=AXIS2_PLACEMENT_3D('',#1774,#1571,$);
#1467=AXIS2_PLACEMENT_3D('',#1775,#1572,$);
#1468=AXIS2_PLACEMENT_3D('',#1776,#1573,$);
#1469=AXIS2_PLACEMENT_3D('',#1777,#1574,$);
#1470=AXIS2_PLACEMENT_3D('',#1778,#1575,$);
#1471=AXIS2_PLACEMENT_3D('',#1779,#1576,$);
#1472=AXIS2_PLACEMENT_3D('',#1780,#1577,$);
#1473=AXIS2_PLACEMENT_3D('',#1781,#1578,$);
#1474=AXIS2_PLACEMENT_3D('',#1782,#1579,$);
#1475=AXIS2_PLACEMENT_3D('',#1783,#1580,$);
#1476=AXIS2_PLACEMENT_3D('',#1784,#1581,$);
#1477=AXIS2_PLACEMENT_3D('',#1785,#1582,$);
#1478=AXIS2_PLACEMENT_3D('',#1786,#1583,$);
#1479=AXIS2_PLACEMENT_3D('',#1787,#1584,$);
#1480=AXIS2_PLACEMENT_3D('',#1788,#1585,$);
#1481=AXIS2_PLACEMENT_3D('',#1789,#1586,$);
#1482=AXIS2_PLACEMENT_3D('',#1790,#1587,$);
#1483=AXIS2_PLACEMENT_3D('',#1791,#1588,$);
#1484=AXIS2_PLACEMENT_3D('',#1792,#1589,$);
#1485=AXIS2_PLACEMENT_3D('',#1793,#1590,$);
#1486=AXIS2_PLACEMENT_3D('',#1794,#1591,$);
#1487=AXIS2_PLACEMENT_3D('',#1795,#1592,$);
#1488=AXIS2_PLACEMENT_3D('',#1796,#1593,$);
#1489=AXIS2_PLACEMENT_3D('',#1797,#1594,$);
#1490=AXIS2_PLACEMENT_3D('',#1798,#1595,$);
#1491=AXIS2_PLACEMENT_3D('',#1799,#1596,$);
#1492=AXIS2_PLACEMENT_3D('',#1800,#1597,$);
#1493=AXIS2_PLACEMENT_3D('',#1801,#1598,$);
#1494=AXIS2_PLACEMENT_3D('',#1802,#1599,$);
#1495=AXIS2_PLACEMENT_3D('',#1803,#1600,$);
#1496=AXIS2_PLACEMENT_3D($,#1948,#1601,#1602);
#1497=AXIS2_PLACEMENT_3D($,#1953,#1603,#1604);
#1498=AXIS2_PLACEMENT_3D($,#1966,#1605,#1606);
#1499=AXIS2_PLACEMENT_3D($,#1977,#1607,#1608);
#1500=AXIS2_PLACEMENT_3D($,#1982,#1609,#1610);
#1501=AXIS2_PLACEMENT_3D($,#1985,#1611,#1612);
#1502=AXIS2_PLACEMENT_3D($,#2006,#1613,#1614);
#1503=AXIS2_PLACEMENT_3D($,#2009,#1615,#1616);
#1504=AXIS2_PLACEMENT_3D($,#2014,#1617,#1618);
#1505=AXIS2_PLACEMENT_3D($,#2021,#1619,#1620);
#1506=AXIS2_PLACEMENT_3D($,#2030,#1621,#1622);
#1507=AXIS2_PLACEMENT_3D($,#2035,#1623,#1624);
#1508=AXIS2_PLACEMENT_3D($,#2044,#1625,#1626);
#1509=AXIS2_PLACEMENT_3D($,#2049,#1627,#1628);
#1510=AXIS2_PLACEMENT_3D($,#2060,#1629,#1630);
#1511=AXIS2_PLACEMENT_3D($,#2063,#1631,#1632);
#1512=AXIS2_PLACEMENT_3D($,#2070,#1633,#1634);
#1513=AXIS2_PLACEMENT_3D($,#2073,#1635,#1636);
#1514=AXIS2_PLACEMENT_3D($,#2120,#1637,#1638);
#1515=AXIS2_PLACEMENT_3D($,#2129,#1639,#1640);
#1516=AXIS2_PLACEMENT_3D($,#2142,#1641,#1642);
#1517=AXIS2_PLACEMENT_3D($,#2147,#1643,#1644);
#1518=AXIS2_PLACEMENT_3D($,#2150,#1645,#1646);
#1519=AXIS2_PLACEMENT_3D($,#2153,#1647,#1648);
#1520=AXIS2_PLACEMENT_3D($,#2158,#1649,#1650);
#1521=AXIS2_PLACEMENT_3D($,#2163,#1651,#1652);
#1522=AXIS2_PLACEMENT_3D($,#2166,#1653,#1654);
#1523=AXIS2_PLACEMENT_3D($,#2171,#1655,#1656);
#1524=AXIS2_PLACEMENT_3D($,#2174,#1657,#1658);
#1525=AXIS2_PLACEMENT_3D($,#2177,#1659,#1660);
#1526=AXIS2_PLACEMENT_3D($,#2182,#1661,#1662);
#1527=AXIS2_PLACEMENT_3D($,#2187,#1663,#1664);
#1528=AXIS2_PLACEMENT_3D($,#2190,#1665,#1666);
#1529=AXIS2_PLACEMENT_3D($,#2193,#1667,#1668);
#1530=AXIS2_PLACEMENT_3D($,#2206,#1669,#1670);
#1531=AXIS2_PLACEMENT_3D($,#2211,#1671,#1672);
#1532=AXIS2_PLACEMENT_3D($,#2410,#1673,#1674);
#1533=DIRECTION('',(0.,0.,1.));
#1534=DIRECTION('',(1.,0.,0.));
#1535=DIRECTION('',(0.,0.,1.));
#1536=DIRECTION('',(1.,0.,0.));
#1537=DIRECTION('',(0.,0.,-1.));
#1538=DIRECTION('',(-1.,0.,0.));
#1539=DIRECTION('',(9.69550755559273E-14,1.09388332929628E-15,-1.));
#1540=DIRECTION('',(0.,0.,-1.));
#1541=DIRECTION('',(0.,0.,-1.));
#1542=DIRECTION('',(0.,0.,-1.));
#1543=DIRECTION('',(0.,0.,-1.));
#1544=DIRECTION('',(0.,0.,-1.));
#1545=DIRECTION('',(0.,0.,1.));
#1546=DIRECTION('',(0.,0.,1.));
#1547=DIRECTION('',(0.,1.,0.));
#1548=DIRECTION('',(0.,-1.,0.));
#1549=DIRECTION('',(0.,1.,0.));
#1550=DIRECTION('',(0.,-1.,0.));
#1551=DIRECTION('',(0.,0.,1.));
#1552=DIRECTION('',(0.,0.,1.));
#1553=DIRECTION('',(0.,-1.,0.));
#1554=DIRECTION('',(0.,0.,1.));
#1555=DIRECTION('',(0.,0.,1.));
#1556=DIRECTION('',(0.,0.,1.));
#1557=DIRECTION('',(0.,0.,-1.));
#1558=DIRECTION('',(0.,0.,-1.));
#1559=DIRECTION('',(0.,0.,-1.));
#1560=DIRECTION('',(0.,0.,-1.));
#1561=DIRECTION('',(0.,0.,1.));
#1562=DIRECTION('',(0.,0.,1.));
#1563=DIRECTION('',(0.,0.,1.));
#1564=DIRECTION('',(0.,0.,1.));
#1565=DIRECTION('',(0.,0.,-1.));
#1566=DIRECTION('',(0.,0.,1.));
#1567=DIRECTION('',(-1.,0.,0.));
#1568=DIRECTION('',(1.,0.,0.));
#1569=DIRECTION('',(1.56809662164674E-16,-0.142170055735189,-0.989842247659824));
#1570=DIRECTION('',(0.,0.,1.));
#1571=DIRECTION('',(0.,0.,1.));
#1572=DIRECTION('',(0.,0.,1.));
#1573=DIRECTION('',(-1.,0.,0.));
#1574=DIRECTION('',(1.,0.,0.));
#1575=DIRECTION('',(0.,-1.,0.));
#1576=DIRECTION('',(0.,-1.,0.));
#1577=DIRECTION('',(0.,1.,0.));
#1578=DIRECTION('',(0.,-1.,0.));
#1579=DIRECTION('',(0.,0.,-1.));
#1580=DIRECTION('',(0.,0.,1.));
#1581=DIRECTION('',(0.,0.,1.));
#1582=DIRECTION('',(-1.,0.,0.));
#1583=DIRECTION('',(1.,0.,0.));
#1584=DIRECTION('',(8.8249754322576E-17,0.14217005573519,-0.989842247659824));
#1585=DIRECTION('',(0.,0.,1.));
#1586=DIRECTION('',(0.,0.,1.));
#1587=DIRECTION('',(0.,0.,1.));
#1588=DIRECTION('',(-1.,0.,0.));
#1589=DIRECTION('',(1.,0.,0.));
#1590=DIRECTION('',(0.,1.,0.));
#1591=DIRECTION('',(0.,1.,0.));
#1592=DIRECTION('',(0.,-1.,0.));
#1593=DIRECTION('',(0.,1.,0.));
#1594=DIRECTION('',(0.,0.,-1.));
#1595=DIRECTION('',(0.,0.,1.));
#1596=DIRECTION('',(0.,1.,0.));
#1597=DIRECTION('',(1.,0.,0.));
#1598=DIRECTION('',(-1.,0.,0.));
#1599=DIRECTION('',(-1.,0.,0.));
#1600=DIRECTION('',(1.,0.,0.));
#1601=DIRECTION('',(1.10394325211974E-15,-1.10394325212012E-15,-1.));
#1602=DIRECTION('',(-0.989442271808581,0.144927536231987,-1.23572649697384E-15));
#1603=DIRECTION('',(-5.69400008569464E-15,5.82684212888207E-15,1.));
#1604=DIRECTION('',(-0.144927536231648,0.989442271808631,-6.59054131719383E-15));
#1605=DIRECTION('',(1.60029978983872E-13,-1.13261684406412E-14,-1.));
#1606=DIRECTION('',(-1.,2.83086594331901E-14,-1.60022230206645E-13));
#1607=DIRECTION('',(-1.59158386455768E-14,-1.13088835331445E-29,1.));
#1608=DIRECTION('',(-0.99107124982122,0.133333333333436,-1.57740487338864E-14));
#1609=DIRECTION('',(-1.60029978983265E-13,-1.13261684405982E-14,1.));
#1610=DIRECTION('',(-1.,2.39263490511073E-13,-1.6002223020725E-13));
#1611=DIRECTION('',(2.98430912670187E-13,1.96794074970124E-14,1.));
#1612=DIRECTION('',(-1.,3.51458699190337E-13,2.9843091267018E-13));
#1613=DIRECTION('',(-7.40251309939213E-13,-4.95713926196782E-14,1.));
#1614=DIRECTION('',(1.,-3.42900517720931E-13,7.40243422119258E-13));
#1615=DIRECTION('',(-4.23000748536064E-14,2.83265100683448E-15,1.));
#1616=DIRECTION('',(0.99107124982116,-0.133333333333877,4.2300977535898E-14));
#1617=DIRECTION('',(0.,0.,1.));
#1618=DIRECTION('',(0.990031649058691,-0.140845070421827,0.));
#1619=DIRECTION('',(5.15209991738353E-15,7.32954220581315E-16,1.));
#1620=DIRECTION('',(0.990031649058512,-0.140845070423085,-4.99750898850677E-15));
#1621=DIRECTION('',(6.03140455101057E-29,-1.06105590970515E-14,1.));
#1622=DIRECTION('',(-0.133333333333426,-0.991071249821221,-1.05160324892573E-14));
#1623=DIRECTION('',(-2.37115396547915E-26,-6.02365078709949E-14,1.));
#1624=DIRECTION('',(-0.140845070421771,-0.990031649058699,-5.96455592266971E-14));
#1625=DIRECTION('',(1.50785113775285E-29,-2.1221118194106E-14,1.));
#1626=DIRECTION('',(0.133333333333413,0.991071249821223,2.10320649785117E-14));
#1627=DIRECTION('',(2.25594898188169E-26,5.52167988813545E-14,1.));
#1628=DIRECTION('',(0.140845070422772,0.990031649058556,-5.46417371443034E-14));
#1629=DIRECTION('',(7.72412618891586E-16,-6.62012727362988E-14,1.));
#1630=DIRECTION('',(-0.140845070423002,-0.990031649058524,-6.54325647071876E-14));
#1631=DIRECTION('',(1.59158386455695E-14,-3.5527136788005E-16,-1.));
#1632=DIRECTION('',(-0.991071249821212,-0.133333333333497,-1.57266792181761E-14));
#1633=DIRECTION('',(-8.77702868454325E-13,5.91311936950408E-14,-1.));
#1634=DIRECTION('',(1.,4.55050000234276E-13,-8.77709756733244E-13));
#1635=DIRECTION('',(5.71003641008842E-13,3.89481591987946E-14,-1.));
#1636=DIRECTION('',(0.991071249821174,0.133333333333776,5.7108688149161E-13));
#1637=DIRECTION('',(-3.55271367880039E-16,1.59158386455795E-14,-1.));
#1638=DIRECTION('',(-0.133333333333413,0.991071249821223,1.58214182496011E-14));
#1639=DIRECTION('',(3.5527136788005E-16,-1.88481392219124E-30,-1.));
#1640=DIRECTION('',(0.133333333333394,-0.991071249821226,4.73695157173641E-17));
#1641=DIRECTION('',(-1.28369500609707E-15,-1.2690362989388E-15,1.));
#1642=DIRECTION('',(-0.989442271808602,-0.144927536231841,-1.45406040733601E-15));
#1643=DIRECTION('',(-7.97473303129077E-16,-8.58441575050888E-16,-1.));
#1644=DIRECTION('',(-0.144927536231811,-0.989442271808607,9.78283476770925E-16));
#1645=DIRECTION('',(1.48431479432796E-15,-1.23504153712551E-15,1.));
#1646=DIRECTION('',(0.144927536231998,-0.989442271808579,-1.43712039040608E-15));
#1647=DIRECTION('',(-1.6559148781805E-15,1.65591487818027E-15,-1.));
#1648=DIRECTION('',(0.989442271808605,-0.144927536231823,-1.8535897454609E-15));
#1649=DIRECTION('',(5.96969322209953E-17,4.07560010833308E-16,1.));
#1650=DIRECTION('',(0.989442271808594,0.144927536231898,-1.18133336473461E-16));
#1651=DIRECTION('',(-6.74451033031201E-16,-6.13482761109294E-16,-1.));
#1652=DIRECTION('',(0.144927536232023,0.989442271808576,-7.20840456568171E-16));
#1653=DIRECTION('',(-9.06195464887701E-16,1.28528160349435E-15,1.));
#1654=DIRECTION('',(0.153846153846397,-0.988094813743434,1.40939477351863E-15));
#1655=DIRECTION('',(1.67356706724333E-15,-1.73908366456853E-15,-1.));
#1656=DIRECTION('',(0.988094813743485,-0.15384615384607,1.91299967319988E-15));
#1657=DIRECTION('',(-2.37228710623537E-15,-2.72831330810623E-15,1.));
#1658=DIRECTION('',(-0.988094813743472,-0.153846153846149,-2.76378509532109E-15));
#1659=DIRECTION('',(6.69846263768717E-16,7.35362861094511E-16,-1.));
#1660=DIRECTION('',(-0.153846153846075,-0.988094813743484,-8.19857002799846E-16));
#1661=DIRECTION('',(-2.72831330810559E-15,2.37228710623606E-15,1.));
#1662=DIRECTION('',(-0.153846153845958,0.988094813743502,-2.76378509532122E-15));
#1663=DIRECTION('',(-1.0713345851581E-15,1.13685118248396E-15,-1.));
#1664=DIRECTION('',(-0.988094813743475,0.153846153846134,1.25711407096001E-15));
#1665=DIRECTION('',(6.52971231511213E-15,6.50625723756337E-15,1.));
#1666=DIRECTION('',(0.988094813743471,0.153846153846154,-7.452937525732E-15));
#1667=DIRECTION('',(0.,0.,-1.));
#1668=DIRECTION('',(0.153846153846347,0.988094813743441,0.));
#1669=DIRECTION('',(1.21492800170101E-13,-9.98735774957526E-15,1.));
#1670=DIRECTION('',(-0.990031649058648,0.140845070422124,1.21688387406728E-13));
#1671=DIRECTION('',(7.24517645040045E-16,-1.0947207406933E-13,1.));
#1672=DIRECTION('',(0.140845070422304,0.990031649058623,1.08278773277988E-13));
#1673=DIRECTION('',(0.,0.,1.));
#1674=DIRECTION('',(1.,0.,0.));
#1675=CARTESIAN_POINT('',(0.,0.,0.));
#1676=CARTESIAN_POINT('',(-2.27422740832566E-13,-6.25295654633802E-13,2.09999999999984));
#1677=CARTESIAN_POINT('',(-15.5623820750492,-3.01199999999962,-0.512000000000126));
#1678=CARTESIAN_POINT('',(-17.7499999999972,3.12638803734444E-13,4.19999999999987));
#1679=CARTESIAN_POINT('',(-17.7499999999972,3.53050921830816E-13,-1.27746702105469E-13));
#1680=CARTESIAN_POINT('',(-17.7499999999972,1.25626142739138,4.19999999999987));
#1681=CARTESIAN_POINT('',(-17.7499999999972,1.25626142739145,-1.26525789730805E-13));
#1682=CARTESIAN_POINT('',(-17.5730617707892,2.50000000000043,4.19999999999987));
#1683=CARTESIAN_POINT('',(-17.5730617707872,2.50000000000048,-1.3114842545292E-13));
#1684=CARTESIAN_POINT('',(-18.5825859341452,-2.49999999999963,4.99999999999988));
#1685=CARTESIAN_POINT('',(-18.5825859341453,-2.49999999999964,4.19999999999987));
#1686=CARTESIAN_POINT('',(-18.7499999999972,-1.25560549388864,4.99999999999988));
#1687=CARTESIAN_POINT('',(-18.7499999999973,-1.25560549388866,4.19999999999987));
#1688=CARTESIAN_POINT('',(-18.7499999999972,3.69482222595252E-13,4.99999999999988));
#1689=CARTESIAN_POINT('',(-18.7499999999972,3.69482222595252E-13,4.19999999999987));
#1690=CARTESIAN_POINT('',(-18.7499999999973,1.25560549388933,4.99999999999988));
#1691=CARTESIAN_POINT('',(-18.7499999999972,1.25560549388939,4.19999999999987));
#1692=CARTESIAN_POINT('',(-18.5825859341453,2.50000000000033,4.99999999999988));
#1693=CARTESIAN_POINT('',(-18.5825859341452,2.50000000000033,4.19999999999987));
#1694=CARTESIAN_POINT('',(-17.4264757147538,-3.01199999999962,4.19999999999987));
#1695=CARTESIAN_POINT('',(-17.5730617707892,-2.49999999999963,4.19999999999987));
#1696=CARTESIAN_POINT('',(-17.5730617707872,-2.49999999999962,-1.23431378181925E-13));
#1697=CARTESIAN_POINT('',(-17.7499999999973,-1.25626142739063,4.19999999999987));
#1698=CARTESIAN_POINT('',(-17.7499999999972,-1.25626142739061,-1.24345383773343E-13));
#1699=CARTESIAN_POINT('',(-17.7499999999972,3.69482222595252E-13,4.19999999999987));
#1700=CARTESIAN_POINT('',(-17.7499999999972,3.69482222595252E-13,-1.24344978758018E-13));
#1701=CARTESIAN_POINT('',(15.5623820750548,3.01200000000135,-0.512000000000126));
#1702=CARTESIAN_POINT('',(-0.238242981980046,-0.0159540905095191,4.59999999999804));
#1703=CARTESIAN_POINT('',(-0.238242981905572,0.0159540905044838,4.59999999999987));
#1704=CARTESIAN_POINT('',(18.8796938229244,-3.01199999999962,4.19999999999987));
#1705=CARTESIAN_POINT('',(17.5730617707927,2.50000000000036,4.19999999999988));
#1706=CARTESIAN_POINT('',(17.5730617707928,2.50000000000038,-1.28054494630725E-13));
#1707=CARTESIAN_POINT('',(17.7513150246298,1.2595334643114,4.19999999999987));
#1708=CARTESIAN_POINT('',(17.7500000000027,1.25626142739135,-1.27341727809227E-13));
#1709=CARTESIAN_POINT('',(17.7497145334728,3.69482222595252E-13,4.19999999999987));
#1710=CARTESIAN_POINT('',(17.7500000000028,3.69482222595252E-13,-1.24344978758018E-13));
#1711=CARTESIAN_POINT('',(17.7513150246307,-1.25953346431066,4.19999999999987));
#1712=CARTESIAN_POINT('',(17.7500000000028,-1.25626142739061,-1.27771409486379E-13));
#1713=CARTESIAN_POINT('',(17.5730617707948,-2.49999999999963,4.19999999999987));
#1714=CARTESIAN_POINT('',(17.5730617707928,-2.49999999999964,-1.23993174611146E-13));
#1715=CARTESIAN_POINT('',(2.5000000000028,-18.5825859341476,4.99999999999988));
#1716=CARTESIAN_POINT('',(2.50000000000278,-18.5825859341477,4.19999999999988));
#1717=CARTESIAN_POINT('',(1.25560549389182,-18.7499999999996,4.99999999999988));
#1718=CARTESIAN_POINT('',(1.2556054938918,-18.7499999999997,4.19999999999988));
#1719=CARTESIAN_POINT('',(2.75690581474919E-12,-18.7499999999996,4.99999999999988));
#1720=CARTESIAN_POINT('',(2.75690581474919E-12,-18.7499999999996,4.19999999999987));
#1721=CARTESIAN_POINT('',(-1.25560549388522,-18.7499999999996,4.99999999999988));
#1722=CARTESIAN_POINT('',(-1.25560549388526,-18.7499999999997,4.19999999999988));
#1723=CARTESIAN_POINT('',(-2.49999999999721,-18.5825859341476,4.99999999999987));
#1724=CARTESIAN_POINT('',(-2.49999999999725,-18.5825859341476,4.19999999999987));
#1725=CARTESIAN_POINT('',(3.01200000000275,-19.0655083871815,4.19999999999987));
#1726=CARTESIAN_POINT('',(-2.49999999999731,18.5825859341483,4.99999999999988));
#1727=CARTESIAN_POINT('',(-2.49999999999731,18.5825859341483,4.19999999999988));
#1728=CARTESIAN_POINT('',(-1.2556054938863,18.7500000000003,4.99999999999988));
#1729=CARTESIAN_POINT('',(-1.25560549388727,18.7500000000003,4.19999999999987));
#1730=CARTESIAN_POINT('',(2.75690581474919E-12,18.7500000000004,4.99999999999988));
#1731=CARTESIAN_POINT('',(1.76214598468505E-12,18.7500000000004,4.19999999999987));
#1732=CARTESIAN_POINT('',(1.25560549389177,18.7500000000004,4.99999999999988));
#1733=CARTESIAN_POINT('',(1.25560549389172,18.7500000000003,4.19999999999988));
#1734=CARTESIAN_POINT('',(2.5000000000028,18.5825859341483,4.99999999999988));
#1735=CARTESIAN_POINT('',(2.5000000000027,18.5825859341483,4.19999999999988));
#1736=CARTESIAN_POINT('',(3.01200000000278,17.4264757147547,4.19999999999987));
#1737=CARTESIAN_POINT('',(1.76221508610875E-12,-0.0143301460546185,2.09999999999987));
#1738=CARTESIAN_POINT('',(2.50000000000279,-17.5730617707936,4.19999999999988));
#1739=CARTESIAN_POINT('',(2.50000000000281,-17.5730617707896,-1.29927149394796E-13));
#1740=CARTESIAN_POINT('',(1.25953346431277,-17.7513150246286,4.19999999999988));
#1741=CARTESIAN_POINT('',(1.25626142739377,-17.7499999999996,-1.25474440946285E-13));
#1742=CARTESIAN_POINT('',(1.76214598468505E-12,-17.7497145334706,4.19999999999988));
#1743=CARTESIAN_POINT('',(2.78532752417959E-12,-17.7499999999996,-1.24344978758018E-13));
#1744=CARTESIAN_POINT('',(-1.2595334643082,-17.7513150246276,4.19999999999988));
#1745=CARTESIAN_POINT('',(-1.25626142738818,-17.7499999999996,-1.27771409486379E-13));
#1746=CARTESIAN_POINT('',(-2.49999999999721,-17.5730617707916,4.19999999999988));
#1747=CARTESIAN_POINT('',(-2.49999999999726,-17.5730617707896,-1.22040932019602E-13));
#1748=CARTESIAN_POINT('',(-19.2665763567533,-3.01199999999962,4.99999999999988));
#1749=CARTESIAN_POINT('',(15.2316202825599,-3.01199999999972,4.99999999999988));
#1750=CARTESIAN_POINT('',(15.2483616891474,2.50000000000037,-0.512000000000126));
#1751=CARTESIAN_POINT('',(-18.8966063200546,-2.49999999999963,5.51199999999988));
#1752=CARTESIAN_POINT('',(-18.8966063200548,2.50000000000037,-0.512000000000126));
#1753=CARTESIAN_POINT('',(15.2483616891452,-2.49999999999963,5.51199999999988));
#1754=CARTESIAN_POINT('',(-3.01199999999723,15.2147280494429,4.99999999999988));
#1755=CARTESIAN_POINT('',(-3.01200000001152,-19.2665763567554,4.99999999999988));
#1756=CARTESIAN_POINT('',(-3.01199999999733,15.5623820750534,5.11200000000064));
#1757=CARTESIAN_POINT('',(-2.27422740832566E-13,-6.25295654633802E-13,2.09999999999987));
#1758=CARTESIAN_POINT('',(-2.27422740832566E-13,-6.25295654633802E-13,2.09999999999987));
#1759=CARTESIAN_POINT('',(-2.27422740832566E-13,-6.25295654633802E-13,2.09999999999987));
#1760=CARTESIAN_POINT('',(-2.27991899348839E-13,-6.24819858248363E-13,2.09999999999989));
#1761=CARTESIAN_POINT('',(-2.27991899348839E-13,-6.24819858248363E-13,2.09999999999986));
#1762=CARTESIAN_POINT('',(-2.27991899348839E-13,-6.24819858248363E-13,2.09999999999987));
#1763=CARTESIAN_POINT('',(-2.27991899348839E-13,-6.24819858248363E-13,2.09999999999985));
#1764=CARTESIAN_POINT('',(-18.5366671075727,1.03121208113028,4.19999999999987));
#1765=CARTESIAN_POINT('',(1.03121208113297,1.03121208113038,4.19999999999987));
#1766=CARTESIAN_POINT('',(1.03121208113287,-18.5366671075718,4.19999999999987));
#1767=CARTESIAN_POINT('',(-18.5366671075727,-18.5366671075728,4.19999999999987));
#1768=CARTESIAN_POINT('',(21.5085917476694,-21.5264637247264,-1.24344978758018E-13));
#1769=CARTESIAN_POINT('',(-2.64700000000863,8.41300000001909,2.84999999999978));
#1770=CARTESIAN_POINT('',(-2.50000000000924,7.63700000001955,0.802999999999876));
#1771=CARTESIAN_POINT('',(-1.15000000001524,4.91300000001718,1.73799999999977));
#1772=CARTESIAN_POINT('',(3.01200000001167,16.2720664457862,-0.101931259023921));
#1773=CARTESIAN_POINT('',(-1.39200000001523,8.41300000001909,1.84999999999988));
#1774=CARTESIAN_POINT('',(-1.39200000001523,4.91300000001718,1.84999999999988));
#1775=CARTESIAN_POINT('',(-2.64700000000863,4.91300000001718,2.84999999999988));
#1776=CARTESIAN_POINT('',(1.14999999998477,10.8820000000196,0.688000000003496));
#1777=CARTESIAN_POINT('',(-1.15000000001524,8.41300000001909,1.73799999999978));
#1778=CARTESIAN_POINT('',(-2.87700000000863,10.3500000000224,4.22699999999956));
#1779=CARTESIAN_POINT('',(-2.87700000000863,8.60000000001938,3.04699999999977));
#1780=CARTESIAN_POINT('',(-2.87700000000863,7.40000000001936,0.802999999999876));
#1781=CARTESIAN_POINT('',(-3.01200000000983,5.15000000001737,4.31199999999152));
#1782=CARTESIAN_POINT('',(3.01199999999735,4.79300000001718,1.00000000000248));
#1783=CARTESIAN_POINT('',(-3.01200000001053,4.09676179251378,3.99999999999228));
#1784=CARTESIAN_POINT('',(-2.64700000000962,-10.5370000016279,2.85000000000088));
#1785=CARTESIAN_POINT('',(-2.50000000001023,-4.91300000162244,0.803000000000876));
#1786=CARTESIAN_POINT('',(-1.15000000001623,-7.63700000162481,1.73800000000088));
#1787=CARTESIAN_POINT('',(3.01200000001177,-7.89031563104499,1.10193125900527));
#1788=CARTESIAN_POINT('',(-1.39200000001622,-10.5370000016279,1.85000000000088));
#1789=CARTESIAN_POINT('',(-1.39200000001622,-7.63700000162481,1.85000000000088));
#1790=CARTESIAN_POINT('',(-2.64700000000962,-7.63700000162481,2.85000000000088));
#1791=CARTESIAN_POINT('',(1.14999999998378,-4.61800000162244,0.688000000004497));
#1792=CARTESIAN_POINT('',(-1.15000000001623,-10.5370000016279,1.73800000000088));
#1793=CARTESIAN_POINT('',(-2.87700000000962,-10.3500000016276,1.62300000000091));
#1794=CARTESIAN_POINT('',(-2.87700000000962,-8.60000000162464,0.803000000000876));
#1795=CARTESIAN_POINT('',(-2.87700000000962,-7.40000000162462,3.04700000000088));
#1796=CARTESIAN_POINT('',(-3.01200000001082,-5.15000000162263,0.688000000001636));
#1797=CARTESIAN_POINT('',(3.01199999999635,-8.95700000162483,1.00000000000348));
#1798=CARTESIAN_POINT('',(-3.01200000001082,-16.6156202823967,3.99999999999327));
#1799=CARTESIAN_POINT('',(-3.01200000001062,-15.5623820750526,3.88799999999261));
#1800=CARTESIAN_POINT('',(2.50000000000276,-19.9378445274001,-0.512000000000126));
#1801=CARTESIAN_POINT('',(-2.50000000000222,-7.58974140837235,-0.512000000000126));
#1802=CARTESIAN_POINT('',(-2.50000000000222,19.5928445275613,-0.512000000000126));
#1803=CARTESIAN_POINT('',(2.50000000000276,3.79474140660428,-0.512000000000126));
#1804=CARTESIAN_POINT('',(-17.0678791887022,2.50000000000136,-1.20792265079217E-13));
#1805=CARTESIAN_POINT('',(-17.0678791887022,2.50000000000136,4.19999999999987));
#1806=CARTESIAN_POINT('',(-2.49999999999724,17.0678791887014,4.19999999999987));
#1807=CARTESIAN_POINT('',(-2.49999999999724,17.0678791887014,-1.27897692436818E-13));
#1808=CARTESIAN_POINT('',(-15.5623820750492,2.50000000000037,4.99999999999988));
#1809=CARTESIAN_POINT('',(-15.5623820750512,-2.49999999999963,4.99999999999988));
#1810=CARTESIAN_POINT('',(-15.5623820750512,-2.49999999999963,-1.20792265079217E-13));
#1811=CARTESIAN_POINT('',(-15.5623820750492,2.50000000000037,-1.20792265079217E-13));
#1812=CARTESIAN_POINT('',(-17.5730617707872,2.50000000000037,-1.20792265079217E-13));
#1813=CARTESIAN_POINT('',(-17.7499999999972,3.69482222595252E-13,-1.20792265079217E-13));
#1814=CARTESIAN_POINT('',(-17.7499999999972,3.69482222595252E-13,4.19999999999987));
#1815=CARTESIAN_POINT('',(-17.5730617707893,2.50000000000037,4.19999999999987));
#1816=CARTESIAN_POINT('',(-18.5825859341452,2.50000000000037,4.19999999999987));
#1817=CARTESIAN_POINT('',(-18.5825859341452,-2.49999999999963,4.19999999999987));
#1818=CARTESIAN_POINT('',(-18.5825859341452,-2.49999999999963,4.99999999999988));
#1819=CARTESIAN_POINT('',(-18.5825859341452,2.50000000000037,4.99999999999988));
#1820=CARTESIAN_POINT('',(-17.5730617707893,-2.49999999999963,4.19999999999987));
#1821=CARTESIAN_POINT('',(-17.5730617707879,-2.49999999999963,-1.20792265079217E-13));
#1822=CARTESIAN_POINT('',(15.5623820750548,-2.49999999999864,4.99999999999988));
#1823=CARTESIAN_POINT('',(15.5623820750567,2.50000000000136,4.99999999999988));
#1824=CARTESIAN_POINT('',(15.5623820750567,2.50000000000136,-1.20792265079217E-13));
#1825=CARTESIAN_POINT('',(15.5623820750548,-2.49999999999864,-1.20792265079217E-13));
#1826=CARTESIAN_POINT('',(18.5825859341508,2.50000000000037,4.99999999999988));
#1827=CARTESIAN_POINT('',(18.7500000000028,3.69482222595252E-13,4.99999999999988));
#1828=CARTESIAN_POINT('',(18.7500000000028,3.69482222595252E-13,4.19999999999987));
#1829=CARTESIAN_POINT('',(18.5825859341508,2.50000000000037,4.19999999999987));
#1830=CARTESIAN_POINT('',(18.5825859341508,-2.49999999999963,4.19999999999987));
#1831=CARTESIAN_POINT('',(18.5825859341508,-2.49999999999963,4.99999999999988));
#1832=CARTESIAN_POINT('',(17.5730617707928,2.50000000000037,4.19999999999987));
#1833=CARTESIAN_POINT('',(17.5730617707948,-2.49999999999963,4.19999999999987));
#1834=CARTESIAN_POINT('',(17.5730617707957,2.50000000000037,-1.20792265079217E-13));
#1835=CARTESIAN_POINT('',(17.5730617707938,-2.49999999999963,-1.20792265079217E-13));
#1836=CARTESIAN_POINT('',(-2.49999999999724,-18.5825859341477,4.19999999999987));
#1837=CARTESIAN_POINT('',(2.50000000000276,-18.5825859341477,4.19999999999987));
#1838=CARTESIAN_POINT('',(2.50000000000276,-18.5825859341477,4.99999999999988));
#1839=CARTESIAN_POINT('',(-2.49999999999724,-18.5825859341477,4.99999999999988));
#1840=CARTESIAN_POINT('',(2.50000000000276,-17.5730617707936,4.19999999999987));
#1841=CARTESIAN_POINT('',(-2.49999999999724,-17.5730617707917,4.19999999999987));
#1842=CARTESIAN_POINT('',(-2.49999999999724,18.5825859341484,4.99999999999988));
#1843=CARTESIAN_POINT('',(2.50000000000276,18.5825859341484,4.99999999999988));
#1844=CARTESIAN_POINT('',(2.50000000000276,18.5825859341484,4.19999999999987));
#1845=CARTESIAN_POINT('',(-2.49999999999724,18.5825859341484,4.19999999999987));
#1846=CARTESIAN_POINT('',(-2.49999999999724,17.5730617707924,4.19999999999987));
#1847=CARTESIAN_POINT('',(2.50000000000276,17.5730617707904,4.19999999999987));
#1848=CARTESIAN_POINT('',(2.50000000000276,17.5730617707914,-1.27897692436818E-13));
#1849=CARTESIAN_POINT('',(-2.49999999999724,17.5730617707904,-1.20792265079217E-13));
#1850=CARTESIAN_POINT('',(2.50000000000276,-17.5730617707926,-1.20792265079217E-13));
#1851=CARTESIAN_POINT('',(-2.49999999999724,-17.5730617707906,-1.20792265079217E-13));
#1852=CARTESIAN_POINT('',(17.0678791887008,2.50000000000037,4.19999999999987));
#1853=CARTESIAN_POINT('',(16.0565407233337,2.50000000000136,4.19999999999987));
#1854=CARTESIAN_POINT('',(16.0565407233337,2.50000000000037,-1.20792265079217E-13));
#1855=CARTESIAN_POINT('',(17.0678791887018,2.50000000000037,-1.20792265079217E-13));
#1856=CARTESIAN_POINT('',(-17.0678791887022,-2.50000000000065,-1.27897692436818E-13));
#1857=CARTESIAN_POINT('',(-17.0678791887022,-2.50000000000065,4.19999999999987));
#1858=CARTESIAN_POINT('',(-16.0565407233342,-2.50000000000065,4.19999999999987));
#1859=CARTESIAN_POINT('',(-16.0565407233352,-2.50000000000065,-1.20792265079217E-13));
#1860=CARTESIAN_POINT('',(-16.0565407233342,2.50000000000136,-1.20792265079217E-13));
#1861=CARTESIAN_POINT('',(-16.0565407233342,2.50000000000037,4.19999999999987));
#1862=CARTESIAN_POINT('',(16.0565407233338,-2.49999999999864,-1.20792265079217E-13));
#1863=CARTESIAN_POINT('',(16.0565407233337,-2.49999999999963,4.19999999999987));
#1864=CARTESIAN_POINT('',(17.0678791887017,-2.50000000000065,4.19999999999987));
#1865=CARTESIAN_POINT('',(17.0678791887017,-2.49999999999963,-1.20792265079217E-13));
#1866=CARTESIAN_POINT('',(2.50000000000276,15.5623820750524,4.99999999999808));
#1867=CARTESIAN_POINT('',(-2.49999999999724,15.5623820750544,4.99999999999988));
#1868=CARTESIAN_POINT('',(-2.50000000001023,-15.5623820750517,4.99999999999988));
#1869=CARTESIAN_POINT('',(2.49999999998977,-15.5623820750536,4.99999999999988));
#1870=CARTESIAN_POINT('',(2.50000000000378,15.5623820750513,3.99999999999228));
#1871=CARTESIAN_POINT('',(-2.49999999999724,15.5623820750534,3.99999999999248));
#1872=CARTESIAN_POINT('',(-2.49999999999824,-17.0678791887026,-1.27897692436818E-13));
#1873=CARTESIAN_POINT('',(-2.49999999999926,-17.0678791887026,4.19999999999987));
#1874=CARTESIAN_POINT('',(2.50000000000276,-17.0678791887017,-1.20792265079217E-13));
#1875=CARTESIAN_POINT('',(2.50000000000276,-17.0678791887017,4.19999999999987));
#1876=CARTESIAN_POINT('',(2.50000000000276,17.0678791887003,-1.20792265079217E-13));
#1877=CARTESIAN_POINT('',(2.50000000000378,17.0678791887003,4.19999999999987));
#1878=CARTESIAN_POINT('',(2.50000000000378,-16.0565407233346,-1.20792265079217E-13));
#1879=CARTESIAN_POINT('',(2.50000000000276,-16.0565407233346,4.19999999999987));
#1880=CARTESIAN_POINT('',(-2.49999999999724,-16.0565407233356,-1.20792265079217E-13));
#1881=CARTESIAN_POINT('',(-2.49999999999724,-16.0565407233356,4.19999999999987));
#1882=CARTESIAN_POINT('',(-2.49999999999724,16.0565407233344,-1.20792265079217E-13));
#1883=CARTESIAN_POINT('',(-2.49999999999824,16.0565407233344,4.19999999999987));
#1884=CARTESIAN_POINT('',(2.50000000000276,16.0565407233334,-1.20792265079217E-13));
#1885=CARTESIAN_POINT('',(2.50000000000276,16.0565407233334,4.19999999999987));
#1886=CARTESIAN_POINT('',(2.50000000000978,-15.5623820750517,-1.20792265079217E-13));
#1887=CARTESIAN_POINT('',(2.50000000000978,15.5623820750494,-1.20792265079217E-13));
#1888=CARTESIAN_POINT('',(-2.49999999999724,15.5623820750494,-1.20792265079217E-13));
#1889=CARTESIAN_POINT('',(-2.49999999999724,-15.5623820750517,-1.20792265079217E-13));
#1890=CARTESIAN_POINT('',(-1.15000000001527,10.3500000000223,2.84999999999978));
#1891=CARTESIAN_POINT('',(-2.50000000000927,10.3500000000223,2.84999999999978));
#1892=CARTESIAN_POINT('',(-2.50000000000927,8.60000000001938,2.84999999999978));
#1893=CARTESIAN_POINT('',(-1.15000000001527,8.60000000001938,2.84999999999978));
#1894=CARTESIAN_POINT('',(-2.50000000000927,7.40000000001933,2.84999999999988));
#1895=CARTESIAN_POINT('',(-2.50000000000927,7.40000000001933,0.999999999999877));
#1896=CARTESIAN_POINT('',(-2.50000000000927,5.15000000001737,0.999999999999877));
#1897=CARTESIAN_POINT('',(-2.50000000000927,5.15000000001737,2.84999999999988));
#1898=CARTESIAN_POINT('',(-1.15000000001527,5.15000000001737,1.84999999999978));
#1899=CARTESIAN_POINT('',(-1.15000000001527,7.40000000001933,1.84999999999978));
#1900=CARTESIAN_POINT('',(-1.15000000001527,7.40000000001933,2.84999999999988));
#1901=CARTESIAN_POINT('',(-1.15000000001527,5.15000000001737,2.84999999999988));
#1902=CARTESIAN_POINT('',(-2.50000000000927,8.60000000001938,0.999999999999877));
#1903=CARTESIAN_POINT('',(2.49999999999676,8.60000000001938,1.00000000000248));
#1904=CARTESIAN_POINT('',(1.14999999998477,8.60000000001938,1.00000000000248));
#1905=CARTESIAN_POINT('',(-1.15000000001527,10.3500000000223,1.84999999999978));
#1906=CARTESIAN_POINT('',(-1.15000000001527,8.60000000001938,1.84999999999978));
#1907=CARTESIAN_POINT('',(1.14999999998477,8.60000000001938,1.84999999999978));
#1908=CARTESIAN_POINT('',(1.14999999998477,10.3500000000194,1.84999999999978));
#1909=CARTESIAN_POINT('',(1.14999999998477,5.15000000001737,1.84999999999978));
#1910=CARTESIAN_POINT('',(1.14999999998477,7.40000000001933,1.84999999999978));
#1911=CARTESIAN_POINT('',(1.14999999998477,5.15000000001737,3.99999999999228));
#1912=CARTESIAN_POINT('',(1.14999999998477,10.3500000000194,3.99999999999228));
#1913=CARTESIAN_POINT('',(1.14999999998477,7.40000000001933,1.00000000000248));
#1914=CARTESIAN_POINT('',(-2.50000000000927,10.3500000000223,3.99999999999958));
#1915=CARTESIAN_POINT('',(2.49999999999676,5.15000000001737,1.00000000000248));
#1916=CARTESIAN_POINT('',(2.49999999999676,5.15000000001737,3.99999999999228));
#1917=CARTESIAN_POINT('',(-1.15000000001623,-10.3500000016276,2.85000000000088));
#1918=CARTESIAN_POINT('',(-1.15000000001623,-8.60000000162464,2.85000000000088));
#1919=CARTESIAN_POINT('',(-2.50000000001023,-8.60000000162464,2.85000000000088));
#1920=CARTESIAN_POINT('',(-2.50000000001023,-10.3500000016276,2.85000000000088));
#1921=CARTESIAN_POINT('',(-2.50000000001023,-7.40000000162465,2.85000000000088));
#1922=CARTESIAN_POINT('',(-2.50000000001023,-5.15000000162263,2.85000000000088));
#1923=CARTESIAN_POINT('',(-2.50000000001023,-5.15000000162263,1.00000000000088));
#1924=CARTESIAN_POINT('',(-2.50000000001023,-7.40000000162465,1.00000000000088));
#1925=CARTESIAN_POINT('',(-1.15000000001623,-5.15000000162263,1.85000000000088));
#1926=CARTESIAN_POINT('',(-1.15000000001623,-5.15000000162263,2.85000000000088));
#1927=CARTESIAN_POINT('',(-1.15000000001623,-7.40000000162465,2.85000000000088));
#1928=CARTESIAN_POINT('',(-1.15000000001623,-7.40000000162465,1.85000000000088));
#1929=CARTESIAN_POINT('',(-2.50000000001023,-8.60000000162464,1.00000000000088));
#1930=CARTESIAN_POINT('',(1.14999999998378,-8.60000000162464,1.00000000000348));
#1931=CARTESIAN_POINT('',(2.49999999999574,-8.60000000162464,1.00000000000348));
#1932=CARTESIAN_POINT('',(-1.15000000001623,-10.3500000016276,1.85000000000088));
#1933=CARTESIAN_POINT('',(1.14999999998378,-10.3500000016246,1.85000000000088));
#1934=CARTESIAN_POINT('',(1.14999999998378,-8.60000000162464,1.85000000000088));
#1935=CARTESIAN_POINT('',(-1.15000000001623,-8.60000000162464,1.85000000000088));
#1936=CARTESIAN_POINT('',(1.14999999998378,-7.40000000162465,1.85000000000088));
#1937=CARTESIAN_POINT('',(1.14999999998378,-5.15000000162263,1.85000000000088));
#1938=CARTESIAN_POINT('',(1.14999999998378,-7.40000000162465,1.00000000000348));
#1939=CARTESIAN_POINT('',(1.14999999998378,-10.3500000016246,3.99999999999327));
#1940=CARTESIAN_POINT('',(1.14999999998378,-5.15000000162263,3.99999999999327));
#1941=CARTESIAN_POINT('',(-2.50000000001023,-10.3500000016276,4.00000000000058));
#1942=CARTESIAN_POINT('',(2.49999999999574,-5.15000000162263,1.00000000000348));
#1943=CARTESIAN_POINT('',(2.49999999999574,-5.15000000162263,3.99999999999327));
#1944=CARTESIAN_POINT('',(2.49999999999378,-15.5623820750536,3.99999999999327));
#1945=CARTESIAN_POINT('',(-2.50000000000722,-15.5623820750517,3.99999999999348));
#1946=CARTESIAN_POINT('',(-17.0678791887022,2.50000000000136,-1.20792265079217E-13));
#1947=CARTESIAN_POINT('',(-17.0678791887022,2.50000000000136,4.19999999999987));
#1948=CARTESIAN_POINT('',(-7.9400370062869E-13,-9.12753645219926E-13,4.1999999999999));
#1949=CARTESIAN_POINT('',(-17.0678791887022,2.50000000000136,4.19999999999987));
#1950=CARTESIAN_POINT('',(-2.49999999999724,17.0678791887014,4.19999999999987));
#1951=CARTESIAN_POINT('',(-2.49999999999724,17.0678791887014,4.19999999999987));
#1952=CARTESIAN_POINT('',(-2.49999999999724,17.0678791887014,-1.27897692436818E-13));
#1953=CARTESIAN_POINT('',(-8.23823180944491E-13,-8.81527360575588E-13,-1.42108547152019E-14));
#1954=CARTESIAN_POINT('',(-2.49999999999724,17.0678791887014,-1.27897692436818E-13));
#1955=CARTESIAN_POINT('',(-17.0678791887022,2.50000000000136,-1.25962465600512E-13));
#1956=CARTESIAN_POINT('',(-15.5623820750492,2.50000000000037,4.99999999999988));
#1957=CARTESIAN_POINT('',(-15.5623820750512,-2.49999999999963,4.99999999999988));
#1958=CARTESIAN_POINT('',(-15.5623820750512,-2.49999999999963,4.99999999999988));
#1959=CARTESIAN_POINT('',(-15.5623820750512,-2.49999999999963,-1.20792265079217E-13));
#1960=CARTESIAN_POINT('',(-15.5623820750512,-2.49999999999963,-1.20792265079217E-13));
#1961=CARTESIAN_POINT('',(-15.5623820750492,2.50000000000037,-1.20792265079217E-13));
#1962=CARTESIAN_POINT('',(-15.5623820750492,2.50000000000037,-1.20792265079217E-13));
#1963=CARTESIAN_POINT('',(-15.5623820750492,2.50000000000037,4.99999999999988));
#1964=CARTESIAN_POINT('',(-17.7499999999972,3.69482222595252E-13,-1.20792265079217E-13));
#1965=CARTESIAN_POINT('',(-17.7499999999972,3.69482222595252E-13,4.19999999999987));
#1966=CARTESIAN_POINT('',(2.09299324030144E-10,-1.32996482349718E-13,4.20000000000272));
#1967=CARTESIAN_POINT('',(-17.7499999999972,3.69482222595252E-13,4.19999999999987));
#1968=CARTESIAN_POINT('',(-17.5730617707892,2.50000000000037,4.19999999999987));
#1969=CARTESIAN_POINT('',(-17.5730617707893,2.50000000000037,4.19999999999987));
#1970=CARTESIAN_POINT('',(-17.5730617707872,2.50000000000037,-1.20792265079217E-13));
#1971=CARTESIAN_POINT('',(-18.5825859341452,-2.49999999999963,4.19999999999987));
#1972=CARTESIAN_POINT('',(-18.5825859341452,-2.49999999999963,4.99999999999988));
#1973=CARTESIAN_POINT('',(-18.5825859341452,2.50000000000037,4.99999999999988));
#1974=CARTESIAN_POINT('',(-18.5825859341452,2.50000000000037,4.19999999999987));
#1975=CARTESIAN_POINT('',(-17.5730617707893,-2.49999999999963,4.19999999999987));
#1976=CARTESIAN_POINT('',(-18.5825859341452,-2.49999999999963,4.19999999999987));
#1977=CARTESIAN_POINT('',(-1.17084196599077E-11,3.82771830236428E-13,4.20000000000017));
#1978=CARTESIAN_POINT('',(-18.5825859341452,2.50000000000037,4.19999999999987));
#1979=CARTESIAN_POINT('',(-18.5825859341452,-2.49999999999963,4.19999999999987));
#1980=CARTESIAN_POINT('',(-18.5825859341452,2.50000000000037,4.19999999999987));
#1981=CARTESIAN_POINT('',(-17.5730617707893,2.50000000000037,4.19999999999987));
#1982=CARTESIAN_POINT('',(1.42184183228323E-10,-3.87788882321949E-12,4.20000000000272));
#1983=CARTESIAN_POINT('',(-17.7499999999972,3.69038133385402E-13,4.19999999999987));
#1984=CARTESIAN_POINT('',(-17.5730617707892,-2.49999999999963,4.19999999999987));
#1985=CARTESIAN_POINT('',(1.59844315887527E-11,-5.86802150961818E-12,-5.4178883601711E-12));
#1986=CARTESIAN_POINT('',(-17.7499999999972,3.70370401014952E-13,-1.20739660271458E-13));
#1987=CARTESIAN_POINT('',(-17.5730617707882,-2.49999999999963,-1.24344978758017E-13));
#1988=CARTESIAN_POINT('',(-17.5730617707879,-2.49999999999963,-1.20792265079217E-13));
#1989=CARTESIAN_POINT('',(-17.5730617707893,-2.49999999999963,4.19999999999987));
#1990=CARTESIAN_POINT('',(15.5623820750548,-2.49999999999864,4.99999999999988));
#1991=CARTESIAN_POINT('',(15.5623820750567,2.50000000000136,4.99999999999988));
#1992=CARTESIAN_POINT('',(15.5623820750567,2.50000000000136,4.99999999999988));
#1993=CARTESIAN_POINT('',(15.5623820750567,2.50000000000136,-1.20792265079217E-13));
#1994=CARTESIAN_POINT('',(15.5623820750567,2.50000000000136,-1.20792265079217E-13));
#1995=CARTESIAN_POINT('',(15.5623820750548,-2.49999999999864,-1.20792265079217E-13));
#1996=CARTESIAN_POINT('',(15.5623820750548,-2.49999999999864,-1.20792265079217E-13));
#1997=CARTESIAN_POINT('',(15.5623820750548,-2.49999999999864,4.99999999999988));
#1998=CARTESIAN_POINT('',(18.7500000000028,3.69482222595252E-13,4.99999999999988));
#1999=CARTESIAN_POINT('',(18.7500000000028,3.69482222595252E-13,4.19999999999987));
#2000=CARTESIAN_POINT('',(18.5825859341508,2.50000000000037,4.19999999999987));
#2001=CARTESIAN_POINT('',(18.5825859341508,2.50000000000037,4.99999999999988));
#2002=CARTESIAN_POINT('',(18.5825859341508,-2.49999999999963,4.99999999999988));
#2003=CARTESIAN_POINT('',(18.5825859341508,-2.49999999999963,4.19999999999987));
#2004=CARTESIAN_POINT('',(17.5730617707928,2.50000000000037,4.19999999999987));
#2005=CARTESIAN_POINT('',(18.5825859341508,2.50000000000037,4.19999999999987));
#2006=CARTESIAN_POINT('',(1.13840303798712E-10,6.79931101903446E-12,4.199999999986));
#2007=CARTESIAN_POINT('',(18.7500000000028,3.69926311805103E-13,4.19999999999987));
#2008=CARTESIAN_POINT('',(18.5825859341508,2.50000000000037,4.19999999999987));
#2009=CARTESIAN_POINT('',(1.41654879523396E-10,-7.94974610825078E-12,4.19999999999908));
#2010=CARTESIAN_POINT('',(18.5825859341508,-2.49999999999963,4.19999999999987));
#2011=CARTESIAN_POINT('',(18.7500000000028,3.67705865755852E-13,4.19999999999987));
#2012=CARTESIAN_POINT('',(18.5825859341508,-2.49999999999963,4.19999999999987));
#2013=CARTESIAN_POINT('',(17.5730617707948,-2.49999999999963,4.19999999999987));
#2014=CARTESIAN_POINT('',(-3.61982294705967E-11,-6.62278499077008E-12,4.19999999999987));
#2015=CARTESIAN_POINT('',(17.5730617707948,-2.49999999999963,4.19999999999987));
#2016=CARTESIAN_POINT('',(17.5730617707928,2.50000000000037,4.19999999999987));
#2017=CARTESIAN_POINT('',(17.5730617707957,2.50000000000037,-1.20792265079217E-13));
#2018=CARTESIAN_POINT('',(17.5730617707928,2.50000000000037,4.19999999999987));
#2019=CARTESIAN_POINT('',(17.5730617707948,-2.49999999999963,4.19999999999987));
#2020=CARTESIAN_POINT('',(17.5730617707938,-2.49999999999963,-1.20792265079217E-13));
#2021=CARTESIAN_POINT('',(2.4669311250243E-11,7.36215101265633E-12,-3.19744231092039E-14));
#2022=CARTESIAN_POINT('',(17.5730617707938,-2.49999999999963,-1.20680207655101E-13));
#2023=CARTESIAN_POINT('',(17.5730617707958,2.50000000000037,-1.24344978758018E-13));
#2024=CARTESIAN_POINT('',(2.50000000000276,-18.5825859341477,4.19999999999987));
#2025=CARTESIAN_POINT('',(2.50000000000276,-18.5825859341477,4.99999999999988));
#2026=CARTESIAN_POINT('',(-2.49999999999724,-18.5825859341477,4.99999999999988));
#2027=CARTESIAN_POINT('',(-2.49999999999724,-18.5825859341477,4.19999999999987));
#2028=CARTESIAN_POINT('',(2.50000000000276,-17.5730617707936,4.19999999999987));
#2029=CARTESIAN_POINT('',(2.50000000000276,-18.5825859341477,4.19999999999987));
#2030=CARTESIAN_POINT('',(2.65173886138032E-12,-1.35257304187474E-11,4.20000000000007));
#2031=CARTESIAN_POINT('',(-2.49999999999724,-18.5825859341477,4.19999999999987));
#2032=CARTESIAN_POINT('',(2.50000000000276,-18.5825859341476,4.19999999999987));
#2033=CARTESIAN_POINT('',(-2.49999999999724,-18.5825859341477,4.19999999999987));
#2034=CARTESIAN_POINT('',(-2.49999999999724,-17.5730617707917,4.19999999999987));
#2035=CARTESIAN_POINT('',(9.67434480815857E-12,1.44248318028921E-10,4.20000000000093));
#2036=CARTESIAN_POINT('',(-2.49999999999724,-17.5730617707917,4.19999999999987));
#2037=CARTESIAN_POINT('',(2.50000000000276,-17.5730617707936,4.19999999999987));
#2038=CARTESIAN_POINT('',(2.50000000000276,18.5825859341484,4.99999999999988));
#2039=CARTESIAN_POINT('',(2.50000000000276,18.5825859341484,4.19999999999987));
#2040=CARTESIAN_POINT('',(-2.49999999999724,18.5825859341484,4.19999999999987));
#2041=CARTESIAN_POINT('',(-2.49999999999724,18.5825859341484,4.99999999999988));
#2042=CARTESIAN_POINT('',(-2.49999999999724,17.5730617707924,4.19999999999987));
#2043=CARTESIAN_POINT('',(-2.49999999999724,18.5825859341484,4.19999999999987));
#2044=CARTESIAN_POINT('',(2.76995308053434E-12,1.16545575739149E-11,4.19999999999948));
#2045=CARTESIAN_POINT('',(2.50000000000276,18.5825859341484,4.19999999999987));
#2046=CARTESIAN_POINT('',(-2.49999999999724,18.5825859341484,4.19999999999987));
#2047=CARTESIAN_POINT('',(2.50000000000276,18.5825859341484,4.19999999999987));
#2048=CARTESIAN_POINT('',(2.50000000000276,17.5730617707904,4.19999999999987));
#2049=CARTESIAN_POINT('',(-4.42267643485692E-12,-1.98754908514611E-11,4.20000000000084));
#2050=CARTESIAN_POINT('',(2.50000000000276,17.5730617707904,4.19999999999987));
#2051=CARTESIAN_POINT('',(-2.49999999999724,17.5730617707924,4.19999999999987));
#2052=CARTESIAN_POINT('',(-2.49999999999724,17.5730617707904,-1.20792265079217E-13));
#2053=CARTESIAN_POINT('',(-2.49999999999724,17.5730617707924,4.19999999999987));
#2054=CARTESIAN_POINT('',(2.50000000000276,17.5730617707904,4.19999999999987));
#2055=CARTESIAN_POINT('',(2.50000000000276,17.5730617707914,-1.27897692436818E-13));
#2056=CARTESIAN_POINT('',(2.50000000000276,-17.5730617707926,-1.20792265079217E-13));
#2057=CARTESIAN_POINT('',(2.50000000000276,-17.5730617707936,4.19999999999987));
#2058=CARTESIAN_POINT('',(-2.49999999999724,-17.5730617707917,4.19999999999987));
#2059=CARTESIAN_POINT('',(-2.49999999999724,-17.5730617707906,-1.20792265079217E-13));
#2060=CARTESIAN_POINT('',(9.73720177117769E-12,-1.10297077250458E-11,1.04094510788855E-12));
#2061=CARTESIAN_POINT('',(-2.49999999999724,-17.5730617707907,-1.20482915663428E-13));
#2062=CARTESIAN_POINT('',(2.50000000000276,-17.5730617707926,-1.24344978758018E-13));
#2063=CARTESIAN_POINT('',(-2.02667441203061E-11,3.69493766204431E-13,5.00000000000017));
#2064=CARTESIAN_POINT('',(-18.5825859341452,-2.49999999999963,4.99999999999988));
#2065=CARTESIAN_POINT('',(-18.5825859341452,2.50000000000037,4.99999999999988));
#2066=CARTESIAN_POINT('',(-18.5825859341452,-2.49999999999963,4.99999999999988));
#2067=CARTESIAN_POINT('',(-15.5623820750512,-2.49999999999963,4.99999999999988));
#2068=CARTESIAN_POINT('',(-15.5623820750492,2.50000000000037,4.99999999999988));
#2069=CARTESIAN_POINT('',(-18.5825859341452,2.50000000000037,4.99999999999988));
#2070=CARTESIAN_POINT('',(1.44839110562163E-10,-8.16270528173277E-12,5.00000000001633));
#2071=CARTESIAN_POINT('',(18.7500000000028,3.69482222595252E-13,4.99999999999988));
#2072=CARTESIAN_POINT('',(18.5825859341508,-2.49999999999963,4.99999999999988));
#2073=CARTESIAN_POINT('',(1.13041602857451E-10,6.77239495728891E-12,4.99999999998917));
#2074=CARTESIAN_POINT('',(18.5825859341508,2.50000000000037,4.99999999999988));
#2075=CARTESIAN_POINT('',(18.7500000000028,3.69038133385402E-13,4.99999999999988));
#2076=CARTESIAN_POINT('',(18.5825859341508,2.50000000000037,4.99999999999988));
#2077=CARTESIAN_POINT('',(15.5623820750567,2.50000000000136,4.99999999999988));
#2078=CARTESIAN_POINT('',(15.5623820750548,-2.49999999999864,4.99999999999988));
#2079=CARTESIAN_POINT('',(18.5825859341508,-2.49999999999963,4.99999999999988));
#2080=CARTESIAN_POINT('',(17.0678791887008,2.50000000000037,4.19999999999987));
#2081=CARTESIAN_POINT('',(16.0565407233337,2.50000000000136,4.19999999999987));
#2082=CARTESIAN_POINT('',(16.0565407233337,2.50000000000136,4.19999999999987));
#2083=CARTESIAN_POINT('',(16.0565407233337,2.50000000000037,-1.20792265079217E-13));
#2084=CARTESIAN_POINT('',(16.0565407233337,2.50000000000037,-1.20792265079217E-13));
#2085=CARTESIAN_POINT('',(15.5623820750567,2.50000000000136,-1.20792265079217E-13));
#2086=CARTESIAN_POINT('',(17.5730617707957,2.50000000000037,-1.20792265079217E-13));
#2087=CARTESIAN_POINT('',(17.0678791887018,2.50000000000037,-1.20792265079217E-13));
#2088=CARTESIAN_POINT('',(17.0678791887018,2.50000000000037,-1.20792265079217E-13));
#2089=CARTESIAN_POINT('',(17.0678791887008,2.50000000000037,4.19999999999987));
#2090=CARTESIAN_POINT('',(-17.5730617707879,-2.49999999999963,-1.20792265079217E-13));
#2091=CARTESIAN_POINT('',(-17.0678791887022,-2.50000000000065,-1.27897692436818E-13));
#2092=CARTESIAN_POINT('',(-17.0678791887022,-2.50000000000065,-1.27897692436818E-13));
#2093=CARTESIAN_POINT('',(-17.0678791887022,-2.50000000000065,4.19999999999987));
#2094=CARTESIAN_POINT('',(-17.0678791887022,-2.50000000000065,4.19999999999987));
#2095=CARTESIAN_POINT('',(-16.0565407233342,-2.50000000000065,4.19999999999987));
#2096=CARTESIAN_POINT('',(-16.0565407233342,-2.50000000000065,4.19999999999987));
#2097=CARTESIAN_POINT('',(-16.0565407233352,-2.50000000000065,-1.20792265079217E-13));
#2098=CARTESIAN_POINT('',(-16.0565407233352,-2.50000000000065,-1.20792265079217E-13));
#2099=CARTESIAN_POINT('',(-15.5623820750512,-2.49999999999963,-1.20792265079217E-13));
#2100=CARTESIAN_POINT('',(-15.5623820750492,2.50000000000037,-1.20792265079217E-13));
#2101=CARTESIAN_POINT('',(-16.0565407233342,2.50000000000136,-1.20792265079217E-13));
#2102=CARTESIAN_POINT('',(-16.0565407233342,2.50000000000136,-1.20792265079217E-13));
#2103=CARTESIAN_POINT('',(-16.0565407233342,2.50000000000037,4.19999999999987));
#2104=CARTESIAN_POINT('',(-16.0565407233342,2.50000000000037,4.19999999999987));
#2105=CARTESIAN_POINT('',(-17.0678791887022,2.50000000000136,4.19999999999987));
#2106=CARTESIAN_POINT('',(-17.0678791887022,2.50000000000136,-1.20792265079217E-13));
#2107=CARTESIAN_POINT('',(-17.5730617707872,2.50000000000037,-1.20792265079217E-13));
#2108=CARTESIAN_POINT('',(15.5623820750548,-2.49999999999864,-1.20792265079217E-13));
#2109=CARTESIAN_POINT('',(16.0565407233338,-2.49999999999864,-1.20792265079217E-13));
#2110=CARTESIAN_POINT('',(16.0565407233338,-2.49999999999864,-1.20792265079217E-13));
#2111=CARTESIAN_POINT('',(16.0565407233337,-2.49999999999963,4.19999999999987));
#2112=CARTESIAN_POINT('',(16.0565407233337,-2.49999999999963,4.19999999999987));
#2113=CARTESIAN_POINT('',(17.0678791887017,-2.50000000000065,4.19999999999987));
#2114=CARTESIAN_POINT('',(17.0678791887017,-2.50000000000065,4.19999999999987));
#2115=CARTESIAN_POINT('',(17.0678791887017,-2.49999999999963,-1.20792265079217E-13));
#2116=CARTESIAN_POINT('',(17.0678791887017,-2.49999999999963,-1.20792265079217E-13));
#2117=CARTESIAN_POINT('',(17.5730617707938,-2.49999999999963,-1.20792265079217E-13));
#2118=CARTESIAN_POINT('',(2.50000000000276,15.5623820750524,4.99999999999808));
#2119=CARTESIAN_POINT('',(2.50000000000276,18.5825859341484,4.99999999999988));
#2120=CARTESIAN_POINT('',(2.74385854896404E-12,1.16545575739149E-11,4.99999999999958));
#2121=CARTESIAN_POINT('',(-2.49999999999724,18.5825859341484,4.99999999999988));
#2122=CARTESIAN_POINT('',(2.50000000000276,18.5825859341484,4.99999999999988));
#2123=CARTESIAN_POINT('',(-2.49999999999724,18.5825859341484,4.99999999999988));
#2124=CARTESIAN_POINT('',(-2.49999999999724,15.5623820750544,4.99999999999988));
#2125=CARTESIAN_POINT('',(-2.49999999999724,15.5623820750544,4.99999999999988));
#2126=CARTESIAN_POINT('',(2.50000000000276,15.5623820750524,4.99999999999808));
#2127=CARTESIAN_POINT('',(-2.50000000001023,-15.5623820750517,4.99999999999988));
#2128=CARTESIAN_POINT('',(-2.49999999999724,-18.5825859341477,4.99999999999988));
#2129=CARTESIAN_POINT('',(2.88945734339775E-12,-9.14219494464852E-12,4.99999999999988));
#2130=CARTESIAN_POINT('',(2.50000000000276,-18.5825859341477,4.99999999999988));
#2131=CARTESIAN_POINT('',(-2.49999999999724,-18.5825859341476,4.99999999999988));
#2132=CARTESIAN_POINT('',(2.50000000000276,-18.5825859341477,4.99999999999988));
#2133=CARTESIAN_POINT('',(2.49999999998977,-15.5623820750536,4.99999999999988));
#2134=CARTESIAN_POINT('',(2.49999999998977,-15.5623820750536,4.99999999999988));
#2135=CARTESIAN_POINT('',(-2.50000000001023,-15.5623820750517,4.99999999999988));
#2136=CARTESIAN_POINT('',(2.50000000000378,15.5623820750513,3.99999999999228));
#2137=CARTESIAN_POINT('',(2.50000000000276,15.5623820750524,4.99999999999808));
#2138=CARTESIAN_POINT('',(-2.49999999999724,15.5623820750544,4.99999999999988));
#2139=CARTESIAN_POINT('',(-2.49999999999724,15.5623820750534,3.99999999999248));
#2140=CARTESIAN_POINT('',(-2.49999999999724,15.5623820750534,3.99999999999248));
#2141=CARTESIAN_POINT('',(2.50000000000378,15.5623820750513,3.99999999999228));
#2142=CARTESIAN_POINT('',(-9.16222648184231E-13,-9.71885793562553E-13,-1.03028696685214E-13));
#2143=CARTESIAN_POINT('',(-17.0678791887022,-2.50000000000065,-1.28111238711765E-13));
#2144=CARTESIAN_POINT('',(-2.49999999999824,-17.0678791887026,-1.27897692436818E-13));
#2145=CARTESIAN_POINT('',(-2.49999999999824,-17.0678791887026,-1.27897692436818E-13));
#2146=CARTESIAN_POINT('',(-2.49999999999926,-17.0678791887026,4.19999999999987));
#2147=CARTESIAN_POINT('',(4.88121573487732E-14,-2.03398437482475E-13,4.19999999999986));
#2148=CARTESIAN_POINT('',(-2.49999999999926,-17.0678791887026,4.19999999999988));
#2149=CARTESIAN_POINT('',(-17.0678791887022,-2.50000000000062,4.19999999999987));
#2150=CARTESIAN_POINT('',(3.66384083896051E-13,-7.94490846606508E-13,-9.59232693276134E-14));
#2151=CARTESIAN_POINT('',(2.50000000000276,-17.0678791887016,-1.20713596062123E-13));
#2152=CARTESIAN_POINT('',(17.0678791887017,-2.49999999999963,-1.24344978758018E-13));
#2153=CARTESIAN_POINT('',(1.16562237134071E-12,-1.39305315060867E-12,4.19999999999991));
#2154=CARTESIAN_POINT('',(17.0678791887017,-2.50000000000065,4.19999999999987));
#2155=CARTESIAN_POINT('',(2.50000000000276,-17.0678791887016,4.19999999999987));
#2156=CARTESIAN_POINT('',(2.50000000000276,-17.0678791887017,4.19999999999987));
#2157=CARTESIAN_POINT('',(2.50000000000276,-17.0678791887017,-1.20792265079217E-13));
#2158=CARTESIAN_POINT('',(1.02879383669516E-12,-2.47389914859066E-13,-1.17239551400417E-13));
#2159=CARTESIAN_POINT('',(17.0678791887018,2.50000000000037,-1.19277351454584E-13));
#2160=CARTESIAN_POINT('',(2.50000000000276,17.0678791887003,-1.24344978758018E-13));
#2161=CARTESIAN_POINT('',(2.50000000000276,17.0678791887003,-1.20792265079217E-13));
#2162=CARTESIAN_POINT('',(2.50000000000378,17.0678791887003,4.19999999999987));
#2163=CARTESIAN_POINT('',(1.21627324052792E-12,1.30247668477436E-12,4.19999999999989));
#2164=CARTESIAN_POINT('',(2.50000000000378,17.0678791887003,4.19999999999987));
#2165=CARTESIAN_POINT('',(17.0678791887008,2.50000000000037,4.19999999999987));
#2166=CARTESIAN_POINT('',(-5.38167703450491E-13,-1.42595070434392E-12,-1.4210854715202E-13));
#2167=CARTESIAN_POINT('',(2.50000000000378,-16.0565407233347,-1.19205882082339E-13));
#2168=CARTESIAN_POINT('',(16.0565407233338,-2.49999999999864,-1.24344978758018E-13));
#2169=CARTESIAN_POINT('',(2.50000000000276,-16.0565407233346,4.19999999999987));
#2170=CARTESIAN_POINT('',(2.50000000000378,-16.0565407233346,-1.20792265079217E-13));
#2171=CARTESIAN_POINT('',(-1.10526458891781E-12,-4.8823911330229E-13,4.19999999999984));
#2172=CARTESIAN_POINT('',(16.0565407233338,-2.49999999999963,4.19999999999988));
#2173=CARTESIAN_POINT('',(2.50000000000276,-16.0565407233346,4.19999999999988));
#2174=CARTESIAN_POINT('',(-3.0226697070805E-13,-1.91595197967688E-13,-7.46069872548106E-14));
#2175=CARTESIAN_POINT('',(-16.0565407233352,-2.50000000000065,-1.19518495053788E-13));
#2176=CARTESIAN_POINT('',(-2.49999999999724,-16.0565407233356,-1.24344978758018E-13));
#2177=CARTESIAN_POINT('',(2.30524945054224E-12,1.28316769728579E-12,4.19999999999989));
#2178=CARTESIAN_POINT('',(-2.49999999999724,-16.0565407233356,4.19999999999987));
#2179=CARTESIAN_POINT('',(-16.0565407233342,-2.50000000000062,4.19999999999987));
#2180=CARTESIAN_POINT('',(-2.49999999999724,-16.0565407233356,-1.20792265079217E-13));
#2181=CARTESIAN_POINT('',(-2.49999999999724,-16.0565407233356,4.19999999999987));
#2182=CARTESIAN_POINT('',(5.03817960321879E-14,-5.91034242798209E-13,-7.46069872548105E-14));
#2183=CARTESIAN_POINT('',(-2.49999999999725,16.0565407233344,-1.19518495053789E-13));
#2184=CARTESIAN_POINT('',(-16.0565407233342,2.50000000000136,-1.24344978758018E-13));
#2185=CARTESIAN_POINT('',(-2.49999999999824,16.0565407233344,4.19999999999987));
#2186=CARTESIAN_POINT('',(-2.49999999999724,16.0565407233344,-1.20792265079217E-13));
#2187=CARTESIAN_POINT('',(-5.55449568869521E-13,3.56244585981553E-13,4.19999999999985));
#2188=CARTESIAN_POINT('',(-16.0565407233342,2.50000000000037,4.19999999999987));
#2189=CARTESIAN_POINT('',(-2.49999999999824,16.0565407233344,4.19999999999987));
#2190=CARTESIAN_POINT('',(1.4776565969499E-15,3.49685474361393E-15,-3.24001089629564E-29));
#2191=CARTESIAN_POINT('',(16.0565407233337,2.50000000000037,-1.21110234793163E-13));
#2192=CARTESIAN_POINT('',(2.50000000000276,16.0565407233334,-1.20792265079217E-13));
#2193=CARTESIAN_POINT('',(-9.40636182581452E-13,-1.13929228202952E-12,4.19999999999987));
#2194=CARTESIAN_POINT('',(2.50000000000275,16.0565407233334,4.19999999999987));
#2195=CARTESIAN_POINT('',(16.0565407233337,2.50000000000136,4.19999999999987));
#2196=CARTESIAN_POINT('',(2.50000000000276,16.0565407233334,-1.20792265079217E-13));
#2197=CARTESIAN_POINT('',(2.50000000000276,16.0565407233334,4.19999999999987));
#2198=CARTESIAN_POINT('',(-2.49999999999824,16.0565407233344,4.19999999999987));
#2199=CARTESIAN_POINT('',(-2.49999999999724,17.0678791887014,4.19999999999987));
#2200=CARTESIAN_POINT('',(2.50000000000378,17.0678791887003,4.19999999999987));
#2201=CARTESIAN_POINT('',(2.50000000000276,16.0565407233334,4.19999999999987));
#2202=CARTESIAN_POINT('',(2.50000000000276,-16.0565407233346,4.19999999999987));
#2203=CARTESIAN_POINT('',(2.50000000000276,-17.0678791887017,4.19999999999987));
#2204=CARTESIAN_POINT('',(-2.49999999999926,-17.0678791887026,4.19999999999987));
#2205=CARTESIAN_POINT('',(-2.49999999999724,-16.0565407233356,4.19999999999987));
#2206=CARTESIAN_POINT('',(1.04939464620768E-10,-6.73145228779009E-12,-2.28084218178979E-12));
#2207=CARTESIAN_POINT('',(-17.5730617707872,2.50000000000037,-1.20873305307942E-13));
#2208=CARTESIAN_POINT('',(-17.7499999999972,3.69038133385402E-13,-1.24344978758017E-13));
#2209=CARTESIAN_POINT('',(-2.49999999999724,17.0678791887014,-1.27897692436818E-13));
#2210=CARTESIAN_POINT('',(-2.49999999999724,17.5730617707904,-1.20792265079217E-13));
#2211=CARTESIAN_POINT('',(6.25238436421406E-12,-3.47501914038719E-12,-2.04991579266787E-12));
#2212=CARTESIAN_POINT('',(2.50000000000276,17.5730617707914,-1.27967566983109E-13));
#2213=CARTESIAN_POINT('',(-2.49999999999724,17.5730617707904,-1.24344978758018E-13));
#2214=CARTESIAN_POINT('',(2.50000000000276,17.5730617707914,-1.27897692436818E-13));
#2215=CARTESIAN_POINT('',(2.50000000000276,17.0678791887003,-1.20792265079217E-13));
#2216=CARTESIAN_POINT('',(2.50000000000276,-17.0678791887017,-1.20792265079217E-13));
#2217=CARTESIAN_POINT('',(2.50000000000276,-17.5730617707926,-1.20792265079217E-13));
#2218=CARTESIAN_POINT('',(-2.49999999999724,-17.5730617707906,-1.20792265079217E-13));
#2219=CARTESIAN_POINT('',(-2.49999999999824,-17.0678791887026,-1.27897692436818E-13));
#2220=CARTESIAN_POINT('',(2.50000000000978,-15.5623820750517,-1.20792265079217E-13));
#2221=CARTESIAN_POINT('',(2.50000000000378,-16.0565407233346,-1.20792265079217E-13));
#2222=CARTESIAN_POINT('',(2.50000000000276,16.0565407233334,-1.20792265079217E-13));
#2223=CARTESIAN_POINT('',(2.50000000000978,15.5623820750494,-1.20792265079217E-13));
#2224=CARTESIAN_POINT('',(2.50000000000978,15.5623820750494,-1.20792265079217E-13));
#2225=CARTESIAN_POINT('',(-2.49999999999724,15.5623820750494,-1.20792265079217E-13));
#2226=CARTESIAN_POINT('',(-2.49999999999724,15.5623820750494,-1.20792265079217E-13));
#2227=CARTESIAN_POINT('',(-2.49999999999724,16.0565407233344,-1.20792265079217E-13));
#2228=CARTESIAN_POINT('',(-2.49999999999724,-16.0565407233356,-1.20792265079217E-13));
#2229=CARTESIAN_POINT('',(-2.49999999999724,-15.5623820750517,-1.20792265079217E-13));
#2230=CARTESIAN_POINT('',(-2.49999999999724,-15.5623820750517,-1.20792265079217E-13));
#2231=CARTESIAN_POINT('',(2.50000000000978,-15.5623820750517,-1.20792265079217E-13));
#2232=CARTESIAN_POINT('',(-1.15000000001527,10.3500000000223,2.84999999999978));
#2233=CARTESIAN_POINT('',(-2.50000000000927,10.3500000000223,2.84999999999978));
#2234=CARTESIAN_POINT('',(-2.50000000000927,10.3500000000223,2.84999999999978));
#2235=CARTESIAN_POINT('',(-2.50000000000927,8.60000000001938,2.84999999999978));
#2236=CARTESIAN_POINT('',(-2.50000000000927,8.60000000001938,2.84999999999978));
#2237=CARTESIAN_POINT('',(-1.15000000001527,8.60000000001938,2.84999999999978));
#2238=CARTESIAN_POINT('',(-1.15000000001527,8.60000000001938,2.84999999999978));
#2239=CARTESIAN_POINT('',(-1.15000000001527,10.3500000000223,2.84999999999978));
#2240=CARTESIAN_POINT('',(-2.50000000000927,7.40000000001933,2.84999999999988));
#2241=CARTESIAN_POINT('',(-2.50000000000927,7.40000000001933,0.999999999999877));
#2242=CARTESIAN_POINT('',(-2.50000000000927,7.40000000001933,0.999999999999877));
#2243=CARTESIAN_POINT('',(-2.50000000000927,5.15000000001737,0.999999999999877));
#2244=CARTESIAN_POINT('',(-2.50000000000927,5.15000000001737,0.999999999999877));
#2245=CARTESIAN_POINT('',(-2.50000000000927,5.15000000001737,2.84999999999988));
#2246=CARTESIAN_POINT('',(-2.50000000000927,5.15000000001737,2.84999999999988));
#2247=CARTESIAN_POINT('',(-2.50000000000927,7.40000000001933,2.84999999999988));
#2248=CARTESIAN_POINT('',(-1.15000000001527,5.15000000001737,1.84999999999978));
#2249=CARTESIAN_POINT('',(-1.15000000001527,7.40000000001933,1.84999999999978));
#2250=CARTESIAN_POINT('',(-1.15000000001527,7.40000000001933,1.84999999999978));
#2251=CARTESIAN_POINT('',(-1.15000000001527,7.40000000001933,2.84999999999988));
#2252=CARTESIAN_POINT('',(-1.15000000001527,7.40000000001933,2.84999999999988));
#2253=CARTESIAN_POINT('',(-1.15000000001527,5.15000000001737,2.84999999999988));
#2254=CARTESIAN_POINT('',(-1.15000000001527,5.15000000001737,2.84999999999988));
#2255=CARTESIAN_POINT('',(-1.15000000001527,5.15000000001737,1.84999999999978));
#2256=CARTESIAN_POINT('',(-2.50000000000927,8.60000000001938,0.999999999999877));
#2257=CARTESIAN_POINT('',(-2.49999999999724,15.5623820750494,-1.20792265079217E-13));
#2258=CARTESIAN_POINT('',(2.50000000000978,15.5623820750494,-1.20792265079217E-13));
#2259=CARTESIAN_POINT('',(2.49999999999676,8.60000000001938,1.00000000000248));
#2260=CARTESIAN_POINT('',(2.49999999999676,8.60000000001938,1.00000000000248));
#2261=CARTESIAN_POINT('',(1.14999999998477,8.60000000001938,1.00000000000248));
#2262=CARTESIAN_POINT('',(1.14999999998477,8.60000000001938,1.00000000000248));
#2263=CARTESIAN_POINT('',(-2.50000000000927,8.60000000001938,0.999999999999877));
#2264=CARTESIAN_POINT('',(-1.15000000001527,10.3500000000223,1.84999999999978));
#2265=CARTESIAN_POINT('',(-1.15000000001527,8.60000000001938,1.84999999999978));
#2266=CARTESIAN_POINT('',(-1.15000000001527,8.60000000001938,1.84999999999978));
#2267=CARTESIAN_POINT('',(1.14999999998477,8.60000000001938,1.84999999999978));
#2268=CARTESIAN_POINT('',(1.14999999998477,8.60000000001938,1.84999999999978));
#2269=CARTESIAN_POINT('',(1.14999999998477,10.3500000000194,1.84999999999978));
#2270=CARTESIAN_POINT('',(1.14999999998477,10.3500000000194,1.84999999999978));
#2271=CARTESIAN_POINT('',(-1.15000000001527,10.3500000000223,1.84999999999978));
#2272=CARTESIAN_POINT('',(-1.15000000001527,5.15000000001737,1.84999999999978));
#2273=CARTESIAN_POINT('',(1.14999999998477,5.15000000001737,1.84999999999978));
#2274=CARTESIAN_POINT('',(1.14999999998477,5.15000000001737,1.84999999999978));
#2275=CARTESIAN_POINT('',(1.14999999998477,7.40000000001933,1.84999999999978));
#2276=CARTESIAN_POINT('',(1.14999999998477,7.40000000001933,1.84999999999978));
#2277=CARTESIAN_POINT('',(-1.15000000001527,7.40000000001933,1.84999999999978));
#2278=CARTESIAN_POINT('',(-2.50000000000927,5.15000000001737,2.84999999999988));
#2279=CARTESIAN_POINT('',(-1.15000000001527,5.15000000001737,2.84999999999988));
#2280=CARTESIAN_POINT('',(-1.15000000001527,7.40000000001933,2.84999999999988));
#2281=CARTESIAN_POINT('',(-2.50000000000927,7.40000000001933,2.84999999999988));
#2282=CARTESIAN_POINT('',(1.14999999998477,5.15000000001737,1.84999999999978));
#2283=CARTESIAN_POINT('',(1.14999999998477,5.15000000001737,3.99999999999228));
#2284=CARTESIAN_POINT('',(1.14999999998477,5.15000000001737,3.99999999999228));
#2285=CARTESIAN_POINT('',(1.14999999998477,10.3500000000194,3.99999999999228));
#2286=CARTESIAN_POINT('',(1.14999999998477,10.3500000000194,3.99999999999228));
#2287=CARTESIAN_POINT('',(1.14999999998477,10.3500000000194,1.84999999999978));
#2288=CARTESIAN_POINT('',(1.14999999998477,8.60000000001938,1.84999999999978));
#2289=CARTESIAN_POINT('',(1.14999999998477,8.60000000001938,1.00000000000248));
#2290=CARTESIAN_POINT('',(1.14999999998477,8.60000000001938,1.00000000000248));
#2291=CARTESIAN_POINT('',(1.14999999998477,7.40000000001933,1.00000000000248));
#2292=CARTESIAN_POINT('',(1.14999999998477,7.40000000001933,1.00000000000248));
#2293=CARTESIAN_POINT('',(1.14999999998477,7.40000000001933,1.84999999999978));
#2294=CARTESIAN_POINT('',(-1.15000000001527,8.60000000001938,2.84999999999978));
#2295=CARTESIAN_POINT('',(-1.15000000001527,8.60000000001938,1.84999999999978));
#2296=CARTESIAN_POINT('',(-1.15000000001527,10.3500000000223,1.84999999999978));
#2297=CARTESIAN_POINT('',(-1.15000000001527,10.3500000000223,2.84999999999978));
#2298=CARTESIAN_POINT('',(1.14999999998477,10.3500000000194,3.99999999999228));
#2299=CARTESIAN_POINT('',(-2.50000000000927,10.3500000000223,3.99999999999958));
#2300=CARTESIAN_POINT('',(-2.50000000000927,10.3500000000223,3.99999999999958));
#2301=CARTESIAN_POINT('',(-2.50000000000927,10.3500000000223,2.84999999999978));
#2302=CARTESIAN_POINT('',(-2.50000000000927,8.60000000001938,2.84999999999978));
#2303=CARTESIAN_POINT('',(-2.50000000000927,8.60000000001938,0.999999999999877));
#2304=CARTESIAN_POINT('',(1.14999999998477,7.40000000001933,1.00000000000248));
#2305=CARTESIAN_POINT('',(-2.50000000000927,7.40000000001933,0.999999999999877));
#2306=CARTESIAN_POINT('',(2.49999999999676,5.15000000001737,1.00000000000248));
#2307=CARTESIAN_POINT('',(2.49999999999676,5.15000000001737,3.99999999999228));
#2308=CARTESIAN_POINT('',(2.49999999999676,5.15000000001737,3.99999999999228));
#2309=CARTESIAN_POINT('',(1.14999999998477,5.15000000001737,3.99999999999228));
#2310=CARTESIAN_POINT('',(-2.50000000000927,5.15000000001737,0.999999999999877));
#2311=CARTESIAN_POINT('',(2.49999999999676,5.15000000001737,1.00000000000248));
#2312=CARTESIAN_POINT('',(2.49999999999676,8.60000000001938,1.00000000000248));
#2313=CARTESIAN_POINT('',(2.49999999999676,5.15000000001737,1.00000000000248));
#2314=CARTESIAN_POINT('',(-2.49999999999724,15.5623820750534,3.99999999999248));
#2315=CARTESIAN_POINT('',(-2.50000000000927,10.3500000000223,3.99999999999958));
#2316=CARTESIAN_POINT('',(2.49999999999676,5.15000000001737,3.99999999999228));
#2317=CARTESIAN_POINT('',(2.50000000000378,15.5623820750513,3.99999999999228));
#2318=CARTESIAN_POINT('',(-1.15000000001623,-10.3500000016276,2.85000000000088));
#2319=CARTESIAN_POINT('',(-1.15000000001623,-8.60000000162464,2.85000000000088));
#2320=CARTESIAN_POINT('',(-1.15000000001623,-8.60000000162464,2.85000000000088));
#2321=CARTESIAN_POINT('',(-2.50000000001023,-8.60000000162464,2.85000000000088));
#2322=CARTESIAN_POINT('',(-2.50000000001023,-8.60000000162464,2.85000000000088));
#2323=CARTESIAN_POINT('',(-2.50000000001023,-10.3500000016276,2.85000000000088));
#2324=CARTESIAN_POINT('',(-2.50000000001023,-10.3500000016276,2.85000000000088));
#2325=CARTESIAN_POINT('',(-1.15000000001623,-10.3500000016276,2.85000000000088));
#2326=CARTESIAN_POINT('',(-2.50000000001023,-7.40000000162465,2.85000000000088));
#2327=CARTESIAN_POINT('',(-2.50000000001023,-5.15000000162263,2.85000000000088));
#2328=CARTESIAN_POINT('',(-2.50000000001023,-5.15000000162263,2.85000000000088));
#2329=CARTESIAN_POINT('',(-2.50000000001023,-5.15000000162263,1.00000000000088));
#2330=CARTESIAN_POINT('',(-2.50000000001023,-5.15000000162263,1.00000000000088));
#2331=CARTESIAN_POINT('',(-2.50000000001023,-7.40000000162465,1.00000000000088));
#2332=CARTESIAN_POINT('',(-2.50000000001023,-7.40000000162465,1.00000000000088));
#2333=CARTESIAN_POINT('',(-2.50000000001023,-7.40000000162465,2.85000000000088));
#2334=CARTESIAN_POINT('',(-1.15000000001623,-5.15000000162263,1.85000000000088));
#2335=CARTESIAN_POINT('',(-1.15000000001623,-5.15000000162263,2.85000000000088));
#2336=CARTESIAN_POINT('',(-1.15000000001623,-5.15000000162263,2.85000000000088));
#2337=CARTESIAN_POINT('',(-1.15000000001623,-7.40000000162465,2.85000000000088));
#2338=CARTESIAN_POINT('',(-1.15000000001623,-7.40000000162465,2.85000000000088));
#2339=CARTESIAN_POINT('',(-1.15000000001623,-7.40000000162465,1.85000000000088));
#2340=CARTESIAN_POINT('',(-1.15000000001623,-7.40000000162465,1.85000000000088));
#2341=CARTESIAN_POINT('',(-1.15000000001623,-5.15000000162263,1.85000000000088));
#2342=CARTESIAN_POINT('',(-2.50000000001023,-8.60000000162464,1.00000000000088));
#2343=CARTESIAN_POINT('',(1.14999999998378,-8.60000000162464,1.00000000000348));
#2344=CARTESIAN_POINT('',(1.14999999998378,-8.60000000162464,1.00000000000348));
#2345=CARTESIAN_POINT('',(2.49999999999574,-8.60000000162464,1.00000000000348));
#2346=CARTESIAN_POINT('',(2.49999999999574,-8.60000000162464,1.00000000000348));
#2347=CARTESIAN_POINT('',(2.50000000000978,-15.5623820750517,-1.20792265079217E-13));
#2348=CARTESIAN_POINT('',(-2.49999999999724,-15.5623820750517,-1.20792265079217E-13));
#2349=CARTESIAN_POINT('',(-2.50000000001023,-8.60000000162464,1.00000000000088));
#2350=CARTESIAN_POINT('',(-1.15000000001623,-10.3500000016276,1.85000000000088));
#2351=CARTESIAN_POINT('',(1.14999999998378,-10.3500000016246,1.85000000000088));
#2352=CARTESIAN_POINT('',(1.14999999998378,-10.3500000016246,1.85000000000088));
#2353=CARTESIAN_POINT('',(1.14999999998378,-8.60000000162464,1.85000000000088));
#2354=CARTESIAN_POINT('',(1.14999999998378,-8.60000000162464,1.85000000000088));
#2355=CARTESIAN_POINT('',(-1.15000000001623,-8.60000000162464,1.85000000000088));
#2356=CARTESIAN_POINT('',(-1.15000000001623,-8.60000000162464,1.85000000000088));
#2357=CARTESIAN_POINT('',(-1.15000000001623,-10.3500000016276,1.85000000000088));
#2358=CARTESIAN_POINT('',(-1.15000000001623,-7.40000000162465,1.85000000000088));
#2359=CARTESIAN_POINT('',(1.14999999998378,-7.40000000162465,1.85000000000088));
#2360=CARTESIAN_POINT('',(1.14999999998378,-7.40000000162465,1.85000000000088));
#2361=CARTESIAN_POINT('',(1.14999999998378,-5.15000000162263,1.85000000000088));
#2362=CARTESIAN_POINT('',(1.14999999998378,-5.15000000162263,1.85000000000088));
#2363=CARTESIAN_POINT('',(-1.15000000001623,-5.15000000162263,1.85000000000088));
#2364=CARTESIAN_POINT('',(-2.50000000001023,-7.40000000162465,2.85000000000088));
#2365=CARTESIAN_POINT('',(-1.15000000001623,-7.40000000162465,2.85000000000088));
#2366=CARTESIAN_POINT('',(-1.15000000001623,-5.15000000162263,2.85000000000088));
#2367=CARTESIAN_POINT('',(-2.50000000001023,-5.15000000162263,2.85000000000088));
#2368=CARTESIAN_POINT('',(1.14999999998378,-7.40000000162465,1.85000000000088));
#2369=CARTESIAN_POINT('',(1.14999999998378,-7.40000000162465,1.00000000000348));
#2370=CARTESIAN_POINT('',(1.14999999998378,-7.40000000162465,1.00000000000348));
#2371=CARTESIAN_POINT('',(1.14999999998378,-8.60000000162464,1.00000000000348));
#2372=CARTESIAN_POINT('',(1.14999999998378,-8.60000000162464,1.00000000000348));
#2373=CARTESIAN_POINT('',(1.14999999998378,-8.60000000162464,1.85000000000088));
#2374=CARTESIAN_POINT('',(1.14999999998378,-10.3500000016246,1.85000000000088));
#2375=CARTESIAN_POINT('',(1.14999999998378,-10.3500000016246,3.99999999999327));
#2376=CARTESIAN_POINT('',(1.14999999998378,-10.3500000016246,3.99999999999327));
#2377=CARTESIAN_POINT('',(1.14999999998378,-5.15000000162263,3.99999999999327));
#2378=CARTESIAN_POINT('',(1.14999999998378,-5.15000000162263,3.99999999999327));
#2379=CARTESIAN_POINT('',(1.14999999998378,-5.15000000162263,1.85000000000088));
#2380=CARTESIAN_POINT('',(-1.15000000001623,-10.3500000016276,2.85000000000088));
#2381=CARTESIAN_POINT('',(-1.15000000001623,-10.3500000016276,1.85000000000088));
#2382=CARTESIAN_POINT('',(-1.15000000001623,-8.60000000162464,1.85000000000088));
#2383=CARTESIAN_POINT('',(-1.15000000001623,-8.60000000162464,2.85000000000088));
#2384=CARTESIAN_POINT('',(-2.50000000001023,-10.3500000016276,2.85000000000088));
#2385=CARTESIAN_POINT('',(-2.50000000001023,-10.3500000016276,4.00000000000058));
#2386=CARTESIAN_POINT('',(-2.50000000001023,-10.3500000016276,4.00000000000058));
#2387=CARTESIAN_POINT('',(1.14999999998378,-10.3500000016246,3.99999999999327));
#2388=CARTESIAN_POINT('',(-2.50000000001023,-8.60000000162464,1.00000000000088));
#2389=CARTESIAN_POINT('',(-2.50000000001023,-8.60000000162464,2.85000000000088));
#2390=CARTESIAN_POINT('',(-2.50000000001023,-7.40000000162465,1.00000000000088));
#2391=CARTESIAN_POINT('',(1.14999999998378,-7.40000000162465,1.00000000000348));
#2392=CARTESIAN_POINT('',(2.49999999999574,-5.15000000162263,1.00000000000348));
#2393=CARTESIAN_POINT('',(-2.50000000001023,-5.15000000162263,1.00000000000088));
#2394=CARTESIAN_POINT('',(1.14999999998378,-5.15000000162263,3.99999999999327));
#2395=CARTESIAN_POINT('',(2.49999999999574,-5.15000000162263,3.99999999999327));
#2396=CARTESIAN_POINT('',(2.49999999999574,-5.15000000162263,3.99999999999327));
#2397=CARTESIAN_POINT('',(2.49999999999574,-5.15000000162263,1.00000000000348));
#2398=CARTESIAN_POINT('',(2.49999999999574,-5.15000000162263,1.00000000000348));
#2399=CARTESIAN_POINT('',(2.49999999999574,-8.60000000162464,1.00000000000348));
#2400=CARTESIAN_POINT('',(2.49999999999378,-15.5623820750536,3.99999999999327));
#2401=CARTESIAN_POINT('',(2.49999999999574,-5.15000000162263,3.99999999999327));
#2402=CARTESIAN_POINT('',(-2.50000000001023,-10.3500000016276,4.00000000000058));
#2403=CARTESIAN_POINT('',(-2.50000000000722,-15.5623820750517,3.99999999999348));
#2404=CARTESIAN_POINT('',(-2.50000000000722,-15.5623820750517,3.99999999999348));
#2405=CARTESIAN_POINT('',(2.49999999999378,-15.5623820750536,3.99999999999327));
#2406=CARTESIAN_POINT('',(-2.50000000000722,-15.5623820750517,3.99999999999348));
#2407=CARTESIAN_POINT('',(-2.50000000001023,-15.5623820750517,4.99999999999988));
#2408=CARTESIAN_POINT('',(2.49999999998977,-15.5623820750536,4.99999999999988));
#2409=CARTESIAN_POINT('',(2.49999999999378,-15.5623820750536,3.99999999999327));
#2410=CARTESIAN_POINT('',(0.,0.,0.));
ENDSEC;
END-ISO-10303-21;
```
