## Supplementary material for "Modular Assembly of Biohybrid Machines Using Force-Enhanced Skeletal Muscle Actuators": Compliant skeleton and accessories CAD files: Iron-PDMS insert mold.stp

```
ISO-10303-21;
HEADER;
/* Generated by software containing ST-Developer
 * from STEP Tools, Inc. (www.steptools.com) 
 */
/* OPTION: using custom schema-name function */

FILE_DESCRIPTION(
/* description */ (''),
/* implementation_level */ '2;1');

FILE_NAME(
/* name */ 'iron-PDMS insert mold',
/* time_stamp */ '2025-06-25T00:08:25-04:00',
/* author */ (''),
/* organization */ (''),
/* preprocessor_version */ 'ST-DEVELOPER v19.2',
/* originating_system */ 'Rhino 8.20',
/* authorisation */ '');

FILE_SCHEMA (('CONFIG_CONTROL_DESIGN'));
ENDSEC;

DATA;
#10=SHAPE_REPRESENTATION_RELATIONSHIP('','',#3888,#12);
#11=MANIFOLD_SOLID_BREP('brep_1',#13);
#12=ADVANCED_BREP_SHAPE_REPRESENTATION('brep_rep_0',(#11,#4408),#3887);
#13=CLOSED_SHELL('',(#14,#15,#16,#17,#18,#19,#20,#21,#22,#23,#24,#25,#26,
#27,#28,#29,#30,#31,#32,#33,#34,#35,#36,#37,#38,#39,#40,#41,#42,#43,#44,
#45,#46,#47,#48,#49,#50,#51,#52,#53,#54,#55,#56,#57,#58,#59,#60,#61,#62,
#63,#64,#65,#66,#67,#68,#69,#70,#71,#72,#73,#74,#75,#76,#77,#78,#79,#80,
#81,#82,#83,#84,#85,#86,#87,#88,#89,#90,#91,#92,#93,#94,#95,#96,#97,#98,
#99,#100,#101,#102,#103,#104,#105,#106,#107,#108,#109,#110,#111,#112,#113,
#114,#115,#116,#117,#118,#119,#120,#121,#122,#123,#124,#125,#126,#127,#128,
#129,#130,#131,#132,#133,#134,#135,#136,#137,#138,#139,#140,#141,#142,#143,
#144,#145,#146,#147,#148,#149,#150,#151,#152,#153,#154,#155,#156,#157,#158,
#159,#160,#161,#162,#163,#164,#165,#166,#167,#168,#169,#170,#171,#172,#173,
#174,#175,#176,#177,#178,#179,#180,#181,#182,#183,#184,#185,#186,#187));
#14=ADVANCED_FACE('',(#358,#188,#189,#190,#191,#192,#193,#194,#195,#196,
#197,#198,#199,#200,#201,#202,#203,#204,#205,#206,#207,#208,#209,#210,#211,
#212,#213,#214,#215,#216,#217,#218,#219,#220,#221,#222,#223,#224,#225,#226,
#227,#228,#229,#230,#231,#232,#233,#234,#235,#236,#237,#238,#239,#240,#241,
#242,#243,#244,#245,#246,#247,#248,#249,#250,#251,#252,#253,#254,#255,#256,
#257,#258,#259,#260,#261,#262,#263,#264,#265,#266,#267,#268,#269,#270,#271,
#272),#3800,.T.);
#15=ADVANCED_FACE('',(#359),#3628,.T.);
#16=ADVANCED_FACE('',(#360),#3629,.F.);
#17=ADVANCED_FACE('',(#361),#3630,.F.);
#18=ADVANCED_FACE('',(#362),#3631,.F.);
#19=ADVANCED_FACE('',(#363),#3632,.F.);
#20=ADVANCED_FACE('',(#364),#3633,.F.);
#21=ADVANCED_FACE('',(#365),#3634,.F.);
#22=ADVANCED_FACE('',(#366),#3635,.F.);
#23=ADVANCED_FACE('',(#367),#3636,.F.);
#24=ADVANCED_FACE('',(#368),#3637,.F.);
#25=ADVANCED_FACE('',(#369),#3638,.F.);
#26=ADVANCED_FACE('',(#370),#3639,.F.);
#27=ADVANCED_FACE('',(#371),#3640,.F.);
#28=ADVANCED_FACE('',(#372),#3641,.F.);
#29=ADVANCED_FACE('',(#373),#3642,.F.);
#30=ADVANCED_FACE('',(#374),#3643,.F.);
#31=ADVANCED_FACE('',(#375),#3644,.F.);
#32=ADVANCED_FACE('',(#376),#3645,.F.);
#33=ADVANCED_FACE('',(#377),#3646,.F.);
#34=ADVANCED_FACE('',(#378),#3647,.F.);
#35=ADVANCED_FACE('',(#379),#3648,.F.);
#36=ADVANCED_FACE('',(#380),#3649,.F.);
#37=ADVANCED_FACE('',(#381),#3650,.F.);
#38=ADVANCED_FACE('',(#382),#3651,.F.);
#39=ADVANCED_FACE('',(#383),#3652,.F.);
#40=ADVANCED_FACE('',(#384),#3653,.F.);
#41=ADVANCED_FACE('',(#385),#3654,.F.);
#42=ADVANCED_FACE('',(#386),#3655,.F.);
#43=ADVANCED_FACE('',(#387),#3656,.F.);
#44=ADVANCED_FACE('',(#388),#3657,.F.);
#45=ADVANCED_FACE('',(#389),#3658,.F.);
#46=ADVANCED_FACE('',(#390),#3659,.F.);
#47=ADVANCED_FACE('',(#391),#3660,.F.);
#48=ADVANCED_FACE('',(#392),#3661,.F.);
#49=ADVANCED_FACE('',(#393),#3662,.F.);
#50=ADVANCED_FACE('',(#394),#3663,.F.);
#51=ADVANCED_FACE('',(#395),#3664,.F.);
#52=ADVANCED_FACE('',(#396),#3665,.F.);
#53=ADVANCED_FACE('',(#397),#3666,.F.);
#54=ADVANCED_FACE('',(#398),#3667,.F.);
#55=ADVANCED_FACE('',(#399),#3668,.F.);
#56=ADVANCED_FACE('',(#400),#3669,.F.);
#57=ADVANCED_FACE('',(#401),#3670,.F.);
#58=ADVANCED_FACE('',(#402),#3671,.F.);
#59=ADVANCED_FACE('',(#403),#3672,.F.);
#60=ADVANCED_FACE('',(#404),#3673,.F.);
#61=ADVANCED_FACE('',(#405),#3674,.F.);
#62=ADVANCED_FACE('',(#406),#3675,.F.);
#63=ADVANCED_FACE('',(#407),#3676,.F.);
#64=ADVANCED_FACE('',(#408),#3677,.F.);
#65=ADVANCED_FACE('',(#409),#3678,.F.);
#66=ADVANCED_FACE('',(#410),#3679,.F.);
#67=ADVANCED_FACE('',(#411),#3680,.F.);
#68=ADVANCED_FACE('',(#412),#3681,.F.);
#69=ADVANCED_FACE('',(#413),#3682,.F.);
#70=ADVANCED_FACE('',(#414),#3683,.F.);
#71=ADVANCED_FACE('',(#415),#3684,.F.);
#72=ADVANCED_FACE('',(#416),#3685,.F.);
#73=ADVANCED_FACE('',(#417),#3686,.F.);
#74=ADVANCED_FACE('',(#418),#3687,.F.);
#75=ADVANCED_FACE('',(#419),#3688,.F.);
#76=ADVANCED_FACE('',(#420),#3689,.F.);
#77=ADVANCED_FACE('',(#421),#3690,.F.);
#78=ADVANCED_FACE('',(#422),#3691,.F.);
#79=ADVANCED_FACE('',(#423),#3692,.F.);
#80=ADVANCED_FACE('',(#424),#3693,.F.);
#81=ADVANCED_FACE('',(#425),#3694,.F.);
#82=ADVANCED_FACE('',(#426),#3695,.F.);
#83=ADVANCED_FACE('',(#427),#3696,.F.);
#84=ADVANCED_FACE('',(#428),#3697,.F.);
#85=ADVANCED_FACE('',(#429),#3698,.F.);
#86=ADVANCED_FACE('',(#430),#3699,.F.);
#87=ADVANCED_FACE('',(#431),#3700,.F.);
#88=ADVANCED_FACE('',(#432),#3701,.F.);
#89=ADVANCED_FACE('',(#433),#3702,.F.);
#90=ADVANCED_FACE('',(#434),#3703,.F.);
#91=ADVANCED_FACE('',(#435),#3704,.F.);
#92=ADVANCED_FACE('',(#436),#3705,.F.);
#93=ADVANCED_FACE('',(#437),#3706,.F.);
#94=ADVANCED_FACE('',(#438),#3707,.F.);
#95=ADVANCED_FACE('',(#439),#3708,.F.);
#96=ADVANCED_FACE('',(#440),#3709,.F.);
#97=ADVANCED_FACE('',(#441),#3710,.F.);
#98=ADVANCED_FACE('',(#442),#3711,.F.);
#99=ADVANCED_FACE('',(#443),#3712,.F.);
#100=ADVANCED_FACE('',(#444),#3713,.F.);
#101=ADVANCED_FACE('',(#445,#273,#274,#275,#276,#277,#278,#279,#280,#281,
#282,#283,#284,#285,#286,#287,#288,#289,#290,#291,#292,#293,#294,#295,#296,
#297,#298,#299,#300,#301,#302,#303,#304,#305,#306,#307,#308,#309,#310,#311,
#312,#313,#314,#315,#316,#317,#318,#319,#320,#321,#322,#323,#324,#325,#326,
#327,#328,#329,#330,#331,#332,#333,#334,#335,#336,#337,#338,#339,#340,#341,
#342,#343,#344,#345,#346,#347,#348,#349,#350,#351,#352,#353,#354,#355,#356,
#357),#3801,.T.);
#102=ADVANCED_FACE('',(#446),#3714,.T.);
#103=ADVANCED_FACE('',(#447),#3715,.F.);
#104=ADVANCED_FACE('',(#448),#3716,.F.);
#105=ADVANCED_FACE('',(#449),#3717,.F.);
#106=ADVANCED_FACE('',(#450),#3718,.F.);
#107=ADVANCED_FACE('',(#451),#3719,.F.);
#108=ADVANCED_FACE('',(#452),#3720,.F.);
#109=ADVANCED_FACE('',(#453),#3721,.F.);
#110=ADVANCED_FACE('',(#454),#3722,.F.);
#111=ADVANCED_FACE('',(#455),#3723,.F.);
#112=ADVANCED_FACE('',(#456),#3724,.F.);
#113=ADVANCED_FACE('',(#457),#3725,.F.);
#114=ADVANCED_FACE('',(#458),#3726,.F.);
#115=ADVANCED_FACE('',(#459),#3727,.F.);
#116=ADVANCED_FACE('',(#460),#3728,.F.);
#117=ADVANCED_FACE('',(#461),#3729,.F.);
#118=ADVANCED_FACE('',(#462),#3730,.F.);
#119=ADVANCED_FACE('',(#463),#3731,.F.);
#120=ADVANCED_FACE('',(#464),#3732,.F.);
#121=ADVANCED_FACE('',(#465),#3733,.F.);
#122=ADVANCED_FACE('',(#466),#3734,.F.);
#123=ADVANCED_FACE('',(#467),#3735,.F.);
#124=ADVANCED_FACE('',(#468),#3736,.F.);
#125=ADVANCED_FACE('',(#469),#3737,.F.);
#126=ADVANCED_FACE('',(#470),#3738,.F.);
#127=ADVANCED_FACE('',(#471),#3739,.F.);
#128=ADVANCED_FACE('',(#472),#3740,.F.);
#129=ADVANCED_FACE('',(#473),#3741,.F.);
#130=ADVANCED_FACE('',(#474),#3742,.F.);
#131=ADVANCED_FACE('',(#475),#3743,.F.);
#132=ADVANCED_FACE('',(#476),#3744,.F.);
#133=ADVANCED_FACE('',(#477),#3745,.F.);
#134=ADVANCED_FACE('',(#478),#3746,.F.);
#135=ADVANCED_FACE('',(#479),#3747,.F.);
#136=ADVANCED_FACE('',(#480),#3748,.F.);
#137=ADVANCED_FACE('',(#481),#3749,.F.);
#138=ADVANCED_FACE('',(#482),#3750,.F.);
#139=ADVANCED_FACE('',(#483),#3751,.F.);
#140=ADVANCED_FACE('',(#484),#3752,.F.);
#141=ADVANCED_FACE('',(#485),#3753,.F.);
#142=ADVANCED_FACE('',(#486),#3754,.F.);
#143=ADVANCED_FACE('',(#487),#3755,.F.);
#144=ADVANCED_FACE('',(#488),#3756,.F.);
#145=ADVANCED_FACE('',(#489),#3757,.F.);
#146=ADVANCED_FACE('',(#490),#3758,.F.);
#147=ADVANCED_FACE('',(#491),#3759,.F.);
#148=ADVANCED_FACE('',(#492),#3760,.F.);
#149=ADVANCED_FACE('',(#493),#3761,.F.);
#150=ADVANCED_FACE('',(#494),#3762,.F.);
#151=ADVANCED_FACE('',(#495),#3763,.F.);
#152=ADVANCED_FACE('',(#496),#3764,.F.);
#153=ADVANCED_FACE('',(#497),#3765,.F.);
#154=ADVANCED_FACE('',(#498),#3766,.F.);
#155=ADVANCED_FACE('',(#499),#3767,.F.);
#156=ADVANCED_FACE('',(#500),#3768,.F.);
#157=ADVANCED_FACE('',(#501),#3769,.F.);
#158=ADVANCED_FACE('',(#502),#3770,.F.);
#159=ADVANCED_FACE('',(#503),#3771,.F.);
#160=ADVANCED_FACE('',(#504),#3772,.F.);
#161=ADVANCED_FACE('',(#505),#3773,.F.);
#162=ADVANCED_FACE('',(#506),#3774,.F.);
#163=ADVANCED_FACE('',(#507),#3775,.F.);
#164=ADVANCED_FACE('',(#508),#3776,.F.);
#165=ADVANCED_FACE('',(#509),#3777,.F.);
#166=ADVANCED_FACE('',(#510),#3778,.F.);
#167=ADVANCED_FACE('',(#511),#3779,.F.);
#168=ADVANCED_FACE('',(#512),#3780,.F.);
#169=ADVANCED_FACE('',(#513),#3781,.F.);
#170=ADVANCED_FACE('',(#514),#3782,.F.);
#171=ADVANCED_FACE('',(#515),#3783,.F.);
#172=ADVANCED_FACE('',(#516),#3784,.F.);
#173=ADVANCED_FACE('',(#517),#3785,.F.);
#174=ADVANCED_FACE('',(#518),#3786,.F.);
#175=ADVANCED_FACE('',(#519),#3787,.F.);
#176=ADVANCED_FACE('',(#520),#3788,.F.);
#177=ADVANCED_FACE('',(#521),#3789,.F.);
#178=ADVANCED_FACE('',(#522),#3790,.F.);
#179=ADVANCED_FACE('',(#523),#3791,.F.);
#180=ADVANCED_FACE('',(#524),#3792,.F.);
#181=ADVANCED_FACE('',(#525),#3793,.F.);
#182=ADVANCED_FACE('',(#526),#3794,.F.);
#183=ADVANCED_FACE('',(#527),#3795,.F.);
#184=ADVANCED_FACE('',(#528),#3796,.F.);
#185=ADVANCED_FACE('',(#529),#3797,.F.);
#186=ADVANCED_FACE('',(#530),#3798,.F.);
#187=ADVANCED_FACE('',(#531),#3799,.F.);
#188=FACE_BOUND('',#533,.T.);
#189=FACE_BOUND('',#534,.T.);
#190=FACE_BOUND('',#535,.T.);
#191=FACE_BOUND('',#536,.T.);
#192=FACE_BOUND('',#537,.T.);
#193=FACE_BOUND('',#538,.T.);
#194=FACE_BOUND('',#539,.T.);
#195=FACE_BOUND('',#540,.T.);
#196=FACE_BOUND('',#541,.T.);
#197=FACE_BOUND('',#542,.T.);
#198=FACE_BOUND('',#543,.T.);
#199=FACE_BOUND('',#544,.T.);
#200=FACE_BOUND('',#545,.T.);
#201=FACE_BOUND('',#546,.T.);
#202=FACE_BOUND('',#547,.T.);
#203=FACE_BOUND('',#548,.T.);
#204=FACE_BOUND('',#549,.T.);
#205=FACE_BOUND('',#550,.T.);
#206=FACE_BOUND('',#551,.T.);
#207=FACE_BOUND('',#552,.T.);
#208=FACE_BOUND('',#553,.T.);
#209=FACE_BOUND('',#554,.T.);
#210=FACE_BOUND('',#555,.T.);
#211=FACE_BOUND('',#556,.T.);
#212=FACE_BOUND('',#557,.T.);
#213=FACE_BOUND('',#558,.T.);
#214=FACE_BOUND('',#559,.T.);
#215=FACE_BOUND('',#560,.T.);
#216=FACE_BOUND('',#561,.T.);
#217=FACE_BOUND('',#562,.T.);
#218=FACE_BOUND('',#563,.T.);
#219=FACE_BOUND('',#564,.T.);
#220=FACE_BOUND('',#565,.T.);
#221=FACE_BOUND('',#566,.T.);
#222=FACE_BOUND('',#567,.T.);
#223=FACE_BOUND('',#568,.T.);
#224=FACE_BOUND('',#569,.T.);
#225=FACE_BOUND('',#570,.T.);
#226=FACE_BOUND('',#571,.T.);
#227=FACE_BOUND('',#572,.T.);
#228=FACE_BOUND('',#573,.T.);
#229=FACE_BOUND('',#574,.T.);
#230=FACE_BOUND('',#575,.T.);
#231=FACE_BOUND('',#576,.T.);
#232=FACE_BOUND('',#577,.T.);
#233=FACE_BOUND('',#578,.T.);
#234=FACE_BOUND('',#579,.T.);
#235=FACE_BOUND('',#580,.T.);
#236=FACE_BOUND('',#581,.T.);
#237=FACE_BOUND('',#582,.T.);
#238=FACE_BOUND('',#583,.T.);
#239=FACE_BOUND('',#584,.T.);
#240=FACE_BOUND('',#585,.T.);
#241=FACE_BOUND('',#586,.T.);
#242=FACE_BOUND('',#587,.T.);
#243=FACE_BOUND('',#588,.T.);
#244=FACE_BOUND('',#589,.T.);
#245=FACE_BOUND('',#590,.T.);
#246=FACE_BOUND('',#591,.T.);
#247=FACE_BOUND('',#592,.T.);
#248=FACE_BOUND('',#593,.T.);
#249=FACE_BOUND('',#594,.T.);
#250=FACE_BOUND('',#595,.T.);
#251=FACE_BOUND('',#596,.T.);
#252=FACE_BOUND('',#597,.T.);
#253=FACE_BOUND('',#598,.T.);
#254=FACE_BOUND('',#599,.T.);
#255=FACE_BOUND('',#600,.T.);
#256=FACE_BOUND('',#601,.T.);
#257=FACE_BOUND('',#602,.T.);
#258=FACE_BOUND('',#603,.T.);
#259=FACE_BOUND('',#604,.T.);
#260=FACE_BOUND('',#605,.T.);
#261=FACE_BOUND('',#606,.T.);
#262=FACE_BOUND('',#607,.T.);
#263=FACE_BOUND('',#608,.T.);
#264=FACE_BOUND('',#609,.T.);
#265=FACE_BOUND('',#610,.T.);
#266=FACE_BOUND('',#611,.T.);
#267=FACE_BOUND('',#612,.T.);
#268=FACE_BOUND('',#613,.T.);
#269=FACE_BOUND('',#614,.T.);
#270=FACE_BOUND('',#615,.T.);
#271=FACE_BOUND('',#616,.T.);
#272=FACE_BOUND('',#617,.T.);
#273=FACE_BOUND('',#705,.T.);
#274=FACE_BOUND('',#706,.T.);
#275=FACE_BOUND('',#707,.T.);
#276=FACE_BOUND('',#708,.T.);
#277=FACE_BOUND('',#709,.T.);
#278=FACE_BOUND('',#710,.T.);
#279=FACE_BOUND('',#711,.T.);
#280=FACE_BOUND('',#712,.T.);
#281=FACE_BOUND('',#713,.T.);
#282=FACE_BOUND('',#714,.T.);
#283=FACE_BOUND('',#715,.T.);
#284=FACE_BOUND('',#716,.T.);
#285=FACE_BOUND('',#717,.T.);
#286=FACE_BOUND('',#718,.T.);
#287=FACE_BOUND('',#719,.T.);
#288=FACE_BOUND('',#720,.T.);
#289=FACE_BOUND('',#721,.T.);
#290=FACE_BOUND('',#722,.T.);
#291=FACE_BOUND('',#723,.T.);
#292=FACE_BOUND('',#724,.T.);
#293=FACE_BOUND('',#725,.T.);
#294=FACE_BOUND('',#726,.T.);
#295=FACE_BOUND('',#727,.T.);
#296=FACE_BOUND('',#728,.T.);
#297=FACE_BOUND('',#729,.T.);
#298=FACE_BOUND('',#730,.T.);
#299=FACE_BOUND('',#731,.T.);
#300=FACE_BOUND('',#732,.T.);
#301=FACE_BOUND('',#733,.T.);
#302=FACE_BOUND('',#734,.T.);
#303=FACE_BOUND('',#735,.T.);
#304=FACE_BOUND('',#736,.T.);
#305=FACE_BOUND('',#737,.T.);
#306=FACE_BOUND('',#738,.T.);
#307=FACE_BOUND('',#739,.T.);
#308=FACE_BOUND('',#740,.T.);
#309=FACE_BOUND('',#741,.T.);
#310=FACE_BOUND('',#742,.T.);
#311=FACE_BOUND('',#743,.T.);
#312=FACE_BOUND('',#744,.T.);
#313=FACE_BOUND('',#745,.T.);
#314=FACE_BOUND('',#746,.T.);
#315=FACE_BOUND('',#747,.T.);
#316=FACE_BOUND('',#748,.T.);
#317=FACE_BOUND('',#749,.T.);
#318=FACE_BOUND('',#750,.T.);
#319=FACE_BOUND('',#751,.T.);
#320=FACE_BOUND('',#752,.T.);
#321=FACE_BOUND('',#753,.T.);
#322=FACE_BOUND('',#754,.T.);
#323=FACE_BOUND('',#755,.T.);
#324=FACE_BOUND('',#756,.T.);
#325=FACE_BOUND('',#757,.T.);
#326=FACE_BOUND('',#758,.T.);
#327=FACE_BOUND('',#759,.T.);
#328=FACE_BOUND('',#760,.T.);
#329=FACE_BOUND('',#761,.T.);
#330=FACE_BOUND('',#762,.T.);
#331=FACE_BOUND('',#763,.T.);
#332=FACE_BOUND('',#764,.T.);
#333=FACE_BOUND('',#765,.T.);
#334=FACE_BOUND('',#766,.T.);
#335=FACE_BOUND('',#767,.T.);
#336=FACE_BOUND('',#768,.T.);
#337=FACE_BOUND('',#769,.T.);
#338=FACE_BOUND('',#770,.T.);
#339=FACE_BOUND('',#771,.T.);
#340=FACE_BOUND('',#772,.T.);
#341=FACE_BOUND('',#773,.T.);
#342=FACE_BOUND('',#774,.T.);
#343=FACE_BOUND('',#775,.T.);
#344=FACE_BOUND('',#776,.T.);
#345=FACE_BOUND('',#777,.T.);
#346=FACE_BOUND('',#778,.T.);
#347=FACE_BOUND('',#779,.T.);
#348=FACE_BOUND('',#780,.T.);
#349=FACE_BOUND('',#781,.T.);
#350=FACE_BOUND('',#782,.T.);
#351=FACE_BOUND('',#783,.T.);
#352=FACE_BOUND('',#784,.T.);
#353=FACE_BOUND('',#785,.T.);
#354=FACE_BOUND('',#786,.T.);
#355=FACE_BOUND('',#787,.T.);
#356=FACE_BOUND('',#788,.T.);
#357=FACE_BOUND('',#789,.T.);
#358=FACE_OUTER_BOUND('',#532,.T.);
#359=FACE_OUTER_BOUND('',#618,.T.);
#360=FACE_OUTER_BOUND('',#619,.T.);
#361=FACE_OUTER_BOUND('',#620,.T.);
#362=FACE_OUTER_BOUND('',#621,.T.);
#363=FACE_OUTER_BOUND('',#622,.T.);
#364=FACE_OUTER_BOUND('',#623,.T.);
#365=FACE_OUTER_BOUND('',#624,.T.);
#366=FACE_OUTER_BOUND('',#625,.T.);
#367=FACE_OUTER_BOUND('',#626,.T.);
#368=FACE_OUTER_BOUND('',#627,.T.);
#369=FACE_OUTER_BOUND('',#628,.T.);
#370=FACE_OUTER_BOUND('',#629,.T.);
#371=FACE_OUTER_BOUND('',#630,.T.);
#372=FACE_OUTER_BOUND('',#631,.T.);
#373=FACE_OUTER_BOUND('',#632,.T.);
#374=FACE_OUTER_BOUND('',#633,.T.);
#375=FACE_OUTER_BOUND('',#634,.T.);
#376=FACE_OUTER_BOUND('',#635,.T.);
#377=FACE_OUTER_BOUND('',#636,.T.);
#378=FACE_OUTER_BOUND('',#637,.T.);
#379=FACE_OUTER_BOUND('',#638,.T.);
#380=FACE_OUTER_BOUND('',#639,.T.);
#381=FACE_OUTER_BOUND('',#640,.T.);
#382=FACE_OUTER_BOUND('',#641,.T.);
#383=FACE_OUTER_BOUND('',#642,.T.);
#384=FACE_OUTER_BOUND('',#643,.T.);
#385=FACE_OUTER_BOUND('',#644,.T.);
#386=FACE_OUTER_BOUND('',#645,.T.);
#387=FACE_OUTER_BOUND('',#646,.T.);
#388=FACE_OUTER_BOUND('',#647,.T.);
#389=FACE_OUTER_BOUND('',#648,.T.);
#390=FACE_OUTER_BOUND('',#649,.T.);
#391=FACE_OUTER_BOUND('',#650,.T.);
#392=FACE_OUTER_BOUND('',#651,.T.);
#393=FACE_OUTER_BOUND('',#652,.T.);
#394=FACE_OUTER_BOUND('',#653,.T.);
#395=FACE_OUTER_BOUND('',#654,.T.);
#396=FACE_OUTER_BOUND('',#655,.T.);
#397=FACE_OUTER_BOUND('',#656,.T.);
#398=FACE_OUTER_BOUND('',#657,.T.);
#399=FACE_OUTER_BOUND('',#658,.T.);
#400=FACE_OUTER_BOUND('',#659,.T.);
#401=FACE_OUTER_BOUND('',#660,.T.);
#402=FACE_OUTER_BOUND('',#661,.T.);
#403=FACE_OUTER_BOUND('',#662,.T.);
#404=FACE_OUTER_BOUND('',#663,.T.);
#405=FACE_OUTER_BOUND('',#664,.T.);
#406=FACE_OUTER_BOUND('',#665,.T.);
#407=FACE_OUTER_BOUND('',#666,.T.);
#408=FACE_OUTER_BOUND('',#667,.T.);
#409=FACE_OUTER_BOUND('',#668,.T.);
#410=FACE_OUTER_BOUND('',#669,.T.);
#411=FACE_OUTER_BOUND('',#670,.T.);
#412=FACE_OUTER_BOUND('',#671,.T.);
#413=FACE_OUTER_BOUND('',#672,.T.);
#414=FACE_OUTER_BOUND('',#673,.T.);
#415=FACE_OUTER_BOUND('',#674,.T.);
#416=FACE_OUTER_BOUND('',#675,.T.);
#417=FACE_OUTER_BOUND('',#676,.T.);
#418=FACE_OUTER_BOUND('',#677,.T.);
#419=FACE_OUTER_BOUND('',#678,.T.);
#420=FACE_OUTER_BOUND('',#679,.T.);
#421=FACE_OUTER_BOUND('',#680,.T.);
#422=FACE_OUTER_BOUND('',#681,.T.);
#423=FACE_OUTER_BOUND('',#682,.T.);
#424=FACE_OUTER_BOUND('',#683,.T.);
#425=FACE_OUTER_BOUND('',#684,.T.);
#426=FACE_OUTER_BOUND('',#685,.T.);
#427=FACE_OUTER_BOUND('',#686,.T.);
#428=FACE_OUTER_BOUND('',#687,.T.);
#429=FACE_OUTER_BOUND('',#688,.T.);
#430=FACE_OUTER_BOUND('',#689,.T.);
#431=FACE_OUTER_BOUND('',#690,.T.);
#432=FACE_OUTER_BOUND('',#691,.T.);
#433=FACE_OUTER_BOUND('',#692,.T.);
#434=FACE_OUTER_BOUND('',#693,.T.);
#435=FACE_OUTER_BOUND('',#694,.T.);
#436=FACE_OUTER_BOUND('',#695,.T.);
#437=FACE_OUTER_BOUND('',#696,.T.);
#438=FACE_OUTER_BOUND('',#697,.T.);
#439=FACE_OUTER_BOUND('',#698,.T.);
#440=FACE_OUTER_BOUND('',#699,.T.);
#441=FACE_OUTER_BOUND('',#700,.T.);
#442=FACE_OUTER_BOUND('',#701,.T.);
#443=FACE_OUTER_BOUND('',#702,.T.);
#444=FACE_OUTER_BOUND('',#703,.T.);
#445=FACE_OUTER_BOUND('',#704,.T.);
#446=FACE_OUTER_BOUND('',#790,.T.);
#447=FACE_OUTER_BOUND('',#791,.T.);
#448=FACE_OUTER_BOUND('',#792,.T.);
#449=FACE_OUTER_BOUND('',#793,.T.);
#450=FACE_OUTER_BOUND('',#794,.T.);
#451=FACE_OUTER_BOUND('',#795,.T.);
#452=FACE_OUTER_BOUND('',#796,.T.);
#453=FACE_OUTER_BOUND('',#797,.T.);
#454=FACE_OUTER_BOUND('',#798,.T.);
#455=FACE_OUTER_BOUND('',#799,.T.);
#456=FACE_OUTER_BOUND('',#800,.T.);
#457=FACE_OUTER_BOUND('',#801,.T.);
#458=FACE_OUTER_BOUND('',#802,.T.);
#459=FACE_OUTER_BOUND('',#803,.T.);
#460=FACE_OUTER_BOUND('',#804,.T.);
#461=FACE_OUTER_BOUND('',#805,.T.);
#462=FACE_OUTER_BOUND('',#806,.T.);
#463=FACE_OUTER_BOUND('',#807,.T.);
#464=FACE_OUTER_BOUND('',#808,.T.);
#465=FACE_OUTER_BOUND('',#809,.T.);
#466=FACE_OUTER_BOUND('',#810,.T.);
#467=FACE_OUTER_BOUND('',#811,.T.);
#468=FACE_OUTER_BOUND('',#812,.T.);
#469=FACE_OUTER_BOUND('',#813,.T.);
#470=FACE_OUTER_BOUND('',#814,.T.);
#471=FACE_OUTER_BOUND('',#815,.T.);
#472=FACE_OUTER_BOUND('',#816,.T.);
#473=FACE_OUTER_BOUND('',#817,.T.);
#474=FACE_OUTER_BOUND('',#818,.T.);
#475=FACE_OUTER_BOUND('',#819,.T.);
#476=FACE_OUTER_BOUND('',#820,.T.);
#477=FACE_OUTER_BOUND('',#821,.T.);
#478=FACE_OUTER_BOUND('',#822,.T.);
#479=FACE_OUTER_BOUND('',#823,.T.);
#480=FACE_OUTER_BOUND('',#824,.T.);
#481=FACE_OUTER_BOUND('',#825,.T.);
#482=FACE_OUTER_BOUND('',#826,.T.);
#483=FACE_OUTER_BOUND('',#827,.T.);
#484=FACE_OUTER_BOUND('',#828,.T.);
#485=FACE_OUTER_BOUND('',#829,.T.);
#486=FACE_OUTER_BOUND('',#830,.T.);
#487=FACE_OUTER_BOUND('',#831,.T.);
#488=FACE_OUTER_BOUND('',#832,.T.);
#489=FACE_OUTER_BOUND('',#833,.T.);
#490=FACE_OUTER_BOUND('',#834,.T.);
#491=FACE_OUTER_BOUND('',#835,.T.);
#492=FACE_OUTER_BOUND('',#836,.T.);
#493=FACE_OUTER_BOUND('',#837,.T.);
#494=FACE_OUTER_BOUND('',#838,.T.);
#495=FACE_OUTER_BOUND('',#839,.T.);
#496=FACE_OUTER_BOUND('',#840,.T.);
#497=FACE_OUTER_BOUND('',#841,.T.);
#498=FACE_OUTER_BOUND('',#842,.T.);
#499=FACE_OUTER_BOUND('',#843,.T.);
#500=FACE_OUTER_BOUND('',#844,.T.);
#501=FACE_OUTER_BOUND('',#845,.T.);
#502=FACE_OUTER_BOUND('',#846,.T.);
#503=FACE_OUTER_BOUND('',#847,.T.);
#504=FACE_OUTER_BOUND('',#848,.T.);
#505=FACE_OUTER_BOUND('',#849,.T.);
#506=FACE_OUTER_BOUND('',#850,.T.);
#507=FACE_OUTER_BOUND('',#851,.T.);
#508=FACE_OUTER_BOUND('',#852,.T.);
#509=FACE_OUTER_BOUND('',#853,.T.);
#510=FACE_OUTER_BOUND('',#854,.T.);
#511=FACE_OUTER_BOUND('',#855,.T.);
#512=FACE_OUTER_BOUND('',#856,.T.);
#513=FACE_OUTER_BOUND('',#857,.T.);
#514=FACE_OUTER_BOUND('',#858,.T.);
#515=FACE_OUTER_BOUND('',#859,.T.);
#516=FACE_OUTER_BOUND('',#860,.T.);
#517=FACE_OUTER_BOUND('',#861,.T.);
#518=FACE_OUTER_BOUND('',#862,.T.);
#519=FACE_OUTER_BOUND('',#863,.T.);
#520=FACE_OUTER_BOUND('',#864,.T.);
#521=FACE_OUTER_BOUND('',#865,.T.);
#522=FACE_OUTER_BOUND('',#866,.T.);
#523=FACE_OUTER_BOUND('',#867,.T.);
#524=FACE_OUTER_BOUND('',#868,.T.);
#525=FACE_OUTER_BOUND('',#869,.T.);
#526=FACE_OUTER_BOUND('',#870,.T.);
#527=FACE_OUTER_BOUND('',#871,.T.);
#528=FACE_OUTER_BOUND('',#872,.T.);
#529=FACE_OUTER_BOUND('',#873,.T.);
#530=FACE_OUTER_BOUND('',#874,.T.);
#531=FACE_OUTER_BOUND('',#875,.T.);
#532=EDGE_LOOP('',(#876,#877));
#533=EDGE_LOOP('',(#878,#879));
#534=EDGE_LOOP('',(#880,#881));
#535=EDGE_LOOP('',(#882,#883));
#536=EDGE_LOOP('',(#884,#885));
#537=EDGE_LOOP('',(#886,#887));
#538=EDGE_LOOP('',(#888,#889));
#539=EDGE_LOOP('',(#890,#891));
#540=EDGE_LOOP('',(#892,#893));
#541=EDGE_LOOP('',(#894,#895));
#542=EDGE_LOOP('',(#896,#897));
#543=EDGE_LOOP('',(#898,#899));
#544=EDGE_LOOP('',(#900,#901));
#545=EDGE_LOOP('',(#902,#903));
#546=EDGE_LOOP('',(#904,#905));
#547=EDGE_LOOP('',(#906,#907));
#548=EDGE_LOOP('',(#908,#909));
#549=EDGE_LOOP('',(#910,#911));
#550=EDGE_LOOP('',(#912,#913));
#551=EDGE_LOOP('',(#914,#915));
#552=EDGE_LOOP('',(#916,#917));
#553=EDGE_LOOP('',(#918,#919));
#554=EDGE_LOOP('',(#920,#921));
#555=EDGE_LOOP('',(#922,#923));
#556=EDGE_LOOP('',(#924,#925));
#557=EDGE_LOOP('',(#926,#927));
#558=EDGE_LOOP('',(#928,#929));
#559=EDGE_LOOP('',(#930,#931));
#560=EDGE_LOOP('',(#932,#933));
#561=EDGE_LOOP('',(#934,#935));
#562=EDGE_LOOP('',(#936,#937));
#563=EDGE_LOOP('',(#938,#939));
#564=EDGE_LOOP('',(#940,#941));
#565=EDGE_LOOP('',(#942,#943));
#566=EDGE_LOOP('',(#944,#945));
#567=EDGE_LOOP('',(#946,#947));
#568=EDGE_LOOP('',(#948,#949));
#569=EDGE_LOOP('',(#950,#951));
#570=EDGE_LOOP('',(#952,#953));
#571=EDGE_LOOP('',(#954,#955));
#572=EDGE_LOOP('',(#956,#957));
#573=EDGE_LOOP('',(#958,#959));
#574=EDGE_LOOP('',(#960,#961));
#575=EDGE_LOOP('',(#962,#963));
#576=EDGE_LOOP('',(#964,#965));
#577=EDGE_LOOP('',(#966,#967));
#578=EDGE_LOOP('',(#968,#969));
#579=EDGE_LOOP('',(#970,#971));
#580=EDGE_LOOP('',(#972,#973));
#581=EDGE_LOOP('',(#974,#975));
#582=EDGE_LOOP('',(#976,#977));
#583=EDGE_LOOP('',(#978,#979));
#584=EDGE_LOOP('',(#980,#981));
#585=EDGE_LOOP('',(#982,#983));
#586=EDGE_LOOP('',(#984,#985));
#587=EDGE_LOOP('',(#986,#987));
#588=EDGE_LOOP('',(#988,#989));
#589=EDGE_LOOP('',(#990,#991));
#590=EDGE_LOOP('',(#992,#993));
#591=EDGE_LOOP('',(#994,#995));
#592=EDGE_LOOP('',(#996,#997));
#593=EDGE_LOOP('',(#998,#999));
#594=EDGE_LOOP('',(#1000,#1001));
#595=EDGE_LOOP('',(#1002,#1003));
#596=EDGE_LOOP('',(#1004,#1005));
#597=EDGE_LOOP('',(#1006,#1007));
#598=EDGE_LOOP('',(#1008,#1009));
#599=EDGE_LOOP('',(#1010,#1011));
#600=EDGE_LOOP('',(#1012,#1013));
#601=EDGE_LOOP('',(#1014,#1015));
#602=EDGE_LOOP('',(#1016,#1017));
#603=EDGE_LOOP('',(#1018,#1019));
#604=EDGE_LOOP('',(#1020,#1021));
#605=EDGE_LOOP('',(#1022,#1023));
#606=EDGE_LOOP('',(#1024,#1025));
#607=EDGE_LOOP('',(#1026,#1027));
#608=EDGE_LOOP('',(#1028,#1029));
#609=EDGE_LOOP('',(#1030,#1031));
#610=EDGE_LOOP('',(#1032,#1033));
#611=EDGE_LOOP('',(#1034,#1035));
#612=EDGE_LOOP('',(#1036,#1037));
#613=EDGE_LOOP('',(#1038,#1039));
#614=EDGE_LOOP('',(#1040,#1041));
#615=EDGE_LOOP('',(#1042,#1043));
#616=EDGE_LOOP('',(#1044,#1045));
#617=EDGE_LOOP('',(#1046,#1047));
#618=EDGE_LOOP('',(#1048,#1049,#1050,#1051));
#619=EDGE_LOOP('',(#1052,#1053,#1054,#1055));
#620=EDGE_LOOP('',(#1056,#1057,#1058,#1059));
#621=EDGE_LOOP('',(#1060,#1061,#1062,#1063));
#622=EDGE_LOOP('',(#1064,#1065,#1066,#1067));
#623=EDGE_LOOP('',(#1068,#1069,#1070,#1071));
#624=EDGE_LOOP('',(#1072,#1073,#1074,#1075));
#625=EDGE_LOOP('',(#1076,#1077,#1078,#1079));
#626=EDGE_LOOP('',(#1080,#1081,#1082,#1083));
#627=EDGE_LOOP('',(#1084,#1085,#1086,#1087));
#628=EDGE_LOOP('',(#1088,#1089,#1090,#1091));
#629=EDGE_LOOP('',(#1092,#1093,#1094,#1095));
#630=EDGE_LOOP('',(#1096,#1097,#1098,#1099));
#631=EDGE_LOOP('',(#1100,#1101,#1102,#1103));
#632=EDGE_LOOP('',(#1104,#1105,#1106,#1107));
#633=EDGE_LOOP('',(#1108,#1109,#1110,#1111));
#634=EDGE_LOOP('',(#1112,#1113,#1114,#1115));
#635=EDGE_LOOP('',(#1116,#1117,#1118,#1119));
#636=EDGE_LOOP('',(#1120,#1121,#1122,#1123));
#637=EDGE_LOOP('',(#1124,#1125,#1126,#1127));
#638=EDGE_LOOP('',(#1128,#1129,#1130,#1131));
#639=EDGE_LOOP('',(#1132,#1133,#1134,#1135));
#640=EDGE_LOOP('',(#1136,#1137,#1138,#1139));
#641=EDGE_LOOP('',(#1140,#1141,#1142,#1143));
#642=EDGE_LOOP('',(#1144,#1145,#1146,#1147));
#643=EDGE_LOOP('',(#1148,#1149,#1150,#1151));
#644=EDGE_LOOP('',(#1152,#1153,#1154,#1155));
#645=EDGE_LOOP('',(#1156,#1157,#1158,#1159));
#646=EDGE_LOOP('',(#1160,#1161,#1162,#1163));
#647=EDGE_LOOP('',(#1164,#1165,#1166,#1167));
#648=EDGE_LOOP('',(#1168,#1169,#1170,#1171));
#649=EDGE_LOOP('',(#1172,#1173,#1174,#1175));
#650=EDGE_LOOP('',(#1176,#1177,#1178,#1179));
#651=EDGE_LOOP('',(#1180,#1181,#1182,#1183));
#652=EDGE_LOOP('',(#1184,#1185,#1186,#1187));
#653=EDGE_LOOP('',(#1188,#1189,#1190,#1191));
#654=EDGE_LOOP('',(#1192,#1193,#1194,#1195));
#655=EDGE_LOOP('',(#1196,#1197,#1198,#1199));
#656=EDGE_LOOP('',(#1200,#1201,#1202,#1203));
#657=EDGE_LOOP('',(#1204,#1205,#1206,#1207));
#658=EDGE_LOOP('',(#1208,#1209,#1210,#1211));
#659=EDGE_LOOP('',(#1212,#1213,#1214,#1215));
#660=EDGE_LOOP('',(#1216,#1217,#1218,#1219));
#661=EDGE_LOOP('',(#1220,#1221,#1222,#1223));
#662=EDGE_LOOP('',(#1224,#1225,#1226,#1227));
#663=EDGE_LOOP('',(#1228,#1229,#1230,#1231));
#664=EDGE_LOOP('',(#1232,#1233,#1234,#1235));
#665=EDGE_LOOP('',(#1236,#1237,#1238,#1239));
#666=EDGE_LOOP('',(#1240,#1241,#1242,#1243));
#667=EDGE_LOOP('',(#1244,#1245,#1246,#1247));
#668=EDGE_LOOP('',(#1248,#1249,#1250,#1251));
#669=EDGE_LOOP('',(#1252,#1253,#1254,#1255));
#670=EDGE_LOOP('',(#1256,#1257,#1258,#1259));
#671=EDGE_LOOP('',(#1260,#1261,#1262,#1263));
#672=EDGE_LOOP('',(#1264,#1265,#1266,#1267));
#673=EDGE_LOOP('',(#1268,#1269,#1270,#1271));
#674=EDGE_LOOP('',(#1272,#1273,#1274,#1275));
#675=EDGE_LOOP('',(#1276,#1277,#1278,#1279));
#676=EDGE_LOOP('',(#1280,#1281,#1282,#1283));
#677=EDGE_LOOP('',(#1284,#1285,#1286,#1287));
#678=EDGE_LOOP('',(#1288,#1289,#1290,#1291));
#679=EDGE_LOOP('',(#1292,#1293,#1294,#1295));
#680=EDGE_LOOP('',(#1296,#1297,#1298,#1299));
#681=EDGE_LOOP('',(#1300,#1301,#1302,#1303));
#682=EDGE_LOOP('',(#1304,#1305,#1306,#1307));
#683=EDGE_LOOP('',(#1308,#1309,#1310,#1311));
#684=EDGE_LOOP('',(#1312,#1313,#1314,#1315));
#685=EDGE_LOOP('',(#1316,#1317,#1318,#1319));
#686=EDGE_LOOP('',(#1320,#1321,#1322,#1323));
#687=EDGE_LOOP('',(#1324,#1325,#1326,#1327));
#688=EDGE_LOOP('',(#1328,#1329,#1330,#1331));
#689=EDGE_LOOP('',(#1332,#1333,#1334,#1335));
#690=EDGE_LOOP('',(#1336,#1337,#1338,#1339));
#691=EDGE_LOOP('',(#1340,#1341,#1342,#1343));
#692=EDGE_LOOP('',(#1344,#1345,#1346,#1347));
#693=EDGE_LOOP('',(#1348,#1349,#1350,#1351));
#694=EDGE_LOOP('',(#1352,#1353,#1354,#1355));
#695=EDGE_LOOP('',(#1356,#1357,#1358,#1359));
#696=EDGE_LOOP('',(#1360,#1361,#1362,#1363));
#697=EDGE_LOOP('',(#1364,#1365,#1366,#1367));
#698=EDGE_LOOP('',(#1368,#1369,#1370,#1371));
#699=EDGE_LOOP('',(#1372,#1373,#1374,#1375));
#700=EDGE_LOOP('',(#1376,#1377,#1378,#1379));
#701=EDGE_LOOP('',(#1380,#1381,#1382,#1383));
#702=EDGE_LOOP('',(#1384,#1385,#1386,#1387));
#703=EDGE_LOOP('',(#1388,#1389,#1390,#1391));
#704=EDGE_LOOP('',(#1392,#1393));
#705=EDGE_LOOP('',(#1394,#1395));
#706=EDGE_LOOP('',(#1396,#1397));
#707=EDGE_LOOP('',(#1398,#1399));
#708=EDGE_LOOP('',(#1400,#1401));
#709=EDGE_LOOP('',(#1402,#1403));
#710=EDGE_LOOP('',(#1404,#1405));
#711=EDGE_LOOP('',(#1406,#1407));
#712=EDGE_LOOP('',(#1408,#1409));
#713=EDGE_LOOP('',(#1410,#1411));
#714=EDGE_LOOP('',(#1412,#1413));
#715=EDGE_LOOP('',(#1414,#1415));
#716=EDGE_LOOP('',(#1416,#1417));
#717=EDGE_LOOP('',(#1418,#1419));
#718=EDGE_LOOP('',(#1420,#1421));
#719=EDGE_LOOP('',(#1422,#1423));
#720=EDGE_LOOP('',(#1424,#1425));
#721=EDGE_LOOP('',(#1426,#1427));
#722=EDGE_LOOP('',(#1428,#1429));
#723=EDGE_LOOP('',(#1430,#1431));
#724=EDGE_LOOP('',(#1432,#1433));
#725=EDGE_LOOP('',(#1434,#1435));
#726=EDGE_LOOP('',(#1436,#1437));
#727=EDGE_LOOP('',(#1438,#1439));
#728=EDGE_LOOP('',(#1440,#1441));
#729=EDGE_LOOP('',(#1442,#1443));
#730=EDGE_LOOP('',(#1444,#1445));
#731=EDGE_LOOP('',(#1446,#1447));
#732=EDGE_LOOP('',(#1448,#1449));
#733=EDGE_LOOP('',(#1450,#1451));
#734=EDGE_LOOP('',(#1452,#1453));
#735=EDGE_LOOP('',(#1454,#1455));
#736=EDGE_LOOP('',(#1456,#1457));
#737=EDGE_LOOP('',(#1458,#1459));
#738=EDGE_LOOP('',(#1460,#1461));
#739=EDGE_LOOP('',(#1462,#1463));
#740=EDGE_LOOP('',(#1464,#1465));
#741=EDGE_LOOP('',(#1466,#1467));
#742=EDGE_LOOP('',(#1468,#1469));
#743=EDGE_LOOP('',(#1470,#1471));
#744=EDGE_LOOP('',(#1472,#1473));
#745=EDGE_LOOP('',(#1474,#1475));
#746=EDGE_LOOP('',(#1476,#1477));
#747=EDGE_LOOP('',(#1478,#1479));
#748=EDGE_LOOP('',(#1480,#1481));
#749=EDGE_LOOP('',(#1482,#1483));
#750=EDGE_LOOP('',(#1484,#1485));
#751=EDGE_LOOP('',(#1486,#1487));
#752=EDGE_LOOP('',(#1488,#1489));
#753=EDGE_LOOP('',(#1490,#1491));
#754=EDGE_LOOP('',(#1492,#1493));
#755=EDGE_LOOP('',(#1494,#1495));
#756=EDGE_LOOP('',(#1496,#1497));
#757=EDGE_LOOP('',(#1498,#1499));
#758=EDGE_LOOP('',(#1500,#1501));
#759=EDGE_LOOP('',(#1502,#1503));
#760=EDGE_LOOP('',(#1504,#1505));
#761=EDGE_LOOP('',(#1506,#1507));
#762=EDGE_LOOP('',(#1508,#1509));
#763=EDGE_LOOP('',(#1510,#1511));
#764=EDGE_LOOP('',(#1512,#1513));
#765=EDGE_LOOP('',(#1514,#1515));
#766=EDGE_LOOP('',(#1516,#1517));
#767=EDGE_LOOP('',(#1518,#1519));
#768=EDGE_LOOP('',(#1520,#1521));
#769=EDGE_LOOP('',(#1522,#1523));
#770=EDGE_LOOP('',(#1524,#1525));
#771=EDGE_LOOP('',(#1526,#1527));
#772=EDGE_LOOP('',(#1528,#1529));
#773=EDGE_LOOP('',(#1530,#1531));
#774=EDGE_LOOP('',(#1532,#1533));
#775=EDGE_LOOP('',(#1534,#1535));
#776=EDGE_LOOP('',(#1536,#1537));
#777=EDGE_LOOP('',(#1538,#1539));
#778=EDGE_LOOP('',(#1540,#1541));
#779=EDGE_LOOP('',(#1542,#1543));
#780=EDGE_LOOP('',(#1544,#1545));
#781=EDGE_LOOP('',(#1546,#1547));
#782=EDGE_LOOP('',(#1548,#1549));
#783=EDGE_LOOP('',(#1550,#1551));
#784=EDGE_LOOP('',(#1552,#1553));
#785=EDGE_LOOP('',(#1554,#1555));
#786=EDGE_LOOP('',(#1556,#1557));
#787=EDGE_LOOP('',(#1558,#1559));
#788=EDGE_LOOP('',(#1560,#1561));
#789=EDGE_LOOP('',(#1562,#1563));
#790=EDGE_LOOP('',(#1564,#1565,#1566,#1567));
#791=EDGE_LOOP('',(#1568,#1569,#1570,#1571));
#792=EDGE_LOOP('',(#1572,#1573,#1574,#1575));
#793=EDGE_LOOP('',(#1576,#1577,#1578,#1579));
#794=EDGE_LOOP('',(#1580,#1581,#1582,#1583));
#795=EDGE_LOOP('',(#1584,#1585,#1586,#1587));
#796=EDGE_LOOP('',(#1588,#1589,#1590,#1591));
#797=EDGE_LOOP('',(#1592,#1593,#1594,#1595));
#798=EDGE_LOOP('',(#1596,#1597,#1598,#1599));
#799=EDGE_LOOP('',(#1600,#1601,#1602,#1603));
#800=EDGE_LOOP('',(#1604,#1605,#1606,#1607));
#801=EDGE_LOOP('',(#1608,#1609,#1610,#1611));
#802=EDGE_LOOP('',(#1612,#1613,#1614,#1615));
#803=EDGE_LOOP('',(#1616,#1617,#1618,#1619));
#804=EDGE_LOOP('',(#1620,#1621,#1622,#1623));
#805=EDGE_LOOP('',(#1624,#1625,#1626,#1627));
#806=EDGE_LOOP('',(#1628,#1629,#1630,#1631));
#807=EDGE_LOOP('',(#1632,#1633,#1634,#1635));
#808=EDGE_LOOP('',(#1636,#1637,#1638,#1639));
#809=EDGE_LOOP('',(#1640,#1641,#1642,#1643));
#810=EDGE_LOOP('',(#1644,#1645,#1646,#1647));
#811=EDGE_LOOP('',(#1648,#1649,#1650,#1651));
#812=EDGE_LOOP('',(#1652,#1653,#1654,#1655));
#813=EDGE_LOOP('',(#1656,#1657,#1658,#1659));
#814=EDGE_LOOP('',(#1660,#1661,#1662,#1663));
#815=EDGE_LOOP('',(#1664,#1665,#1666,#1667));
#816=EDGE_LOOP('',(#1668,#1669,#1670,#1671));
#817=EDGE_LOOP('',(#1672,#1673,#1674,#1675));
#818=EDGE_LOOP('',(#1676,#1677,#1678,#1679));
#819=EDGE_LOOP('',(#1680,#1681,#1682,#1683));
#820=EDGE_LOOP('',(#1684,#1685,#1686,#1687));
#821=EDGE_LOOP('',(#1688,#1689,#1690,#1691));
#822=EDGE_LOOP('',(#1692,#1693,#1694,#1695));
#823=EDGE_LOOP('',(#1696,#1697,#1698,#1699));
#824=EDGE_LOOP('',(#1700,#1701,#1702,#1703));
#825=EDGE_LOOP('',(#1704,#1705,#1706,#1707));
#826=EDGE_LOOP('',(#1708,#1709,#1710,#1711));
#827=EDGE_LOOP('',(#1712,#1713,#1714,#1715));
#828=EDGE_LOOP('',(#1716,#1717,#1718,#1719));
#829=EDGE_LOOP('',(#1720,#1721,#1722,#1723));
#830=EDGE_LOOP('',(#1724,#1725,#1726,#1727));
#831=EDGE_LOOP('',(#1728,#1729,#1730,#1731));
#832=EDGE_LOOP('',(#1732,#1733,#1734,#1735));
#833=EDGE_LOOP('',(#1736,#1737,#1738,#1739));
#834=EDGE_LOOP('',(#1740,#1741,#1742,#1743));
#835=EDGE_LOOP('',(#1744,#1745,#1746,#1747));
#836=EDGE_LOOP('',(#1748,#1749,#1750,#1751));
#837=EDGE_LOOP('',(#1752,#1753,#1754,#1755));
#838=EDGE_LOOP('',(#1756,#1757,#1758,#1759));
#839=EDGE_LOOP('',(#1760,#1761,#1762,#1763));
#840=EDGE_LOOP('',(#1764,#1765,#1766,#1767));
#841=EDGE_LOOP('',(#1768,#1769,#1770,#1771));
#842=EDGE_LOOP('',(#1772,#1773,#1774,#1775));
#843=EDGE_LOOP('',(#1776,#1777,#1778,#1779));
#844=EDGE_LOOP('',(#1780,#1781,#1782,#1783));
#845=EDGE_LOOP('',(#1784,#1785,#1786,#1787));
#846=EDGE_LOOP('',(#1788,#1789,#1790,#1791));
#847=EDGE_LOOP('',(#1792,#1793,#1794,#1795));
#848=EDGE_LOOP('',(#1796,#1797,#1798,#1799));
#849=EDGE_LOOP('',(#1800,#1801,#1802,#1803));
#850=EDGE_LOOP('',(#1804,#1805,#1806,#1807));
#851=EDGE_LOOP('',(#1808,#1809,#1810,#1811));
#852=EDGE_LOOP('',(#1812,#1813,#1814,#1815));
#853=EDGE_LOOP('',(#1816,#1817,#1818,#1819));
#854=EDGE_LOOP('',(#1820,#1821,#1822,#1823));
#855=EDGE_LOOP('',(#1824,#1825,#1826,#1827));
#856=EDGE_LOOP('',(#1828,#1829,#1830,#1831));
#857=EDGE_LOOP('',(#1832,#1833,#1834,#1835));
#858=EDGE_LOOP('',(#1836,#1837,#1838,#1839));
#859=EDGE_LOOP('',(#1840,#1841,#1842,#1843));
#860=EDGE_LOOP('',(#1844,#1845,#1846,#1847));
#861=EDGE_LOOP('',(#1848,#1849,#1850,#1851));
#862=EDGE_LOOP('',(#1852,#1853,#1854,#1855));
#863=EDGE_LOOP('',(#1856,#1857,#1858,#1859));
#864=EDGE_LOOP('',(#1860,#1861,#1862,#1863));
#865=EDGE_LOOP('',(#1864,#1865,#1866,#1867));
#866=EDGE_LOOP('',(#1868,#1869,#1870,#1871));
#867=EDGE_LOOP('',(#1872,#1873,#1874,#1875));
#868=EDGE_LOOP('',(#1876,#1877,#1878,#1879));
#869=EDGE_LOOP('',(#1880,#1881,#1882,#1883));
#870=EDGE_LOOP('',(#1884,#1885,#1886,#1887));
#871=EDGE_LOOP('',(#1888,#1889,#1890,#1891));
#872=EDGE_LOOP('',(#1892,#1893,#1894,#1895));
#873=EDGE_LOOP('',(#1896,#1897,#1898,#1899));
#874=EDGE_LOOP('',(#1900,#1901,#1902,#1903));
#875=EDGE_LOOP('',(#1904,#1905,#1906,#1907));
#876=ORIENTED_EDGE('',*,*,#2167,.F.);
#877=ORIENTED_EDGE('',*,*,#1908,.F.);
#878=ORIENTED_EDGE('',*,*,#1909,.T.);
#879=ORIENTED_EDGE('',*,*,#2170,.T.);
#880=ORIENTED_EDGE('',*,*,#1910,.T.);
#881=ORIENTED_EDGE('',*,*,#2173,.T.);
#882=ORIENTED_EDGE('',*,*,#1911,.T.);
#883=ORIENTED_EDGE('',*,*,#2176,.T.);
#884=ORIENTED_EDGE('',*,*,#1912,.T.);
#885=ORIENTED_EDGE('',*,*,#2179,.T.);
#886=ORIENTED_EDGE('',*,*,#1913,.T.);
#887=ORIENTED_EDGE('',*,*,#2182,.T.);
#888=ORIENTED_EDGE('',*,*,#1914,.T.);
#889=ORIENTED_EDGE('',*,*,#2185,.T.);
#890=ORIENTED_EDGE('',*,*,#1915,.T.);
#891=ORIENTED_EDGE('',*,*,#2188,.T.);
#892=ORIENTED_EDGE('',*,*,#1916,.T.);
#893=ORIENTED_EDGE('',*,*,#2191,.T.);
#894=ORIENTED_EDGE('',*,*,#1917,.T.);
#895=ORIENTED_EDGE('',*,*,#2194,.T.);
#896=ORIENTED_EDGE('',*,*,#1918,.T.);
#897=ORIENTED_EDGE('',*,*,#2197,.T.);
#898=ORIENTED_EDGE('',*,*,#1919,.T.);
#899=ORIENTED_EDGE('',*,*,#2200,.T.);
#900=ORIENTED_EDGE('',*,*,#1920,.T.);
#901=ORIENTED_EDGE('',*,*,#2203,.T.);
#902=ORIENTED_EDGE('',*,*,#1921,.T.);
#903=ORIENTED_EDGE('',*,*,#2206,.T.);
#904=ORIENTED_EDGE('',*,*,#1922,.T.);
#905=ORIENTED_EDGE('',*,*,#2209,.T.);
#906=ORIENTED_EDGE('',*,*,#1923,.T.);
#907=ORIENTED_EDGE('',*,*,#2212,.T.);
#908=ORIENTED_EDGE('',*,*,#1924,.T.);
#909=ORIENTED_EDGE('',*,*,#2215,.T.);
#910=ORIENTED_EDGE('',*,*,#1925,.T.);
#911=ORIENTED_EDGE('',*,*,#2218,.T.);
#912=ORIENTED_EDGE('',*,*,#1926,.T.);
#913=ORIENTED_EDGE('',*,*,#2221,.T.);
#914=ORIENTED_EDGE('',*,*,#1927,.T.);
#915=ORIENTED_EDGE('',*,*,#2224,.T.);
#916=ORIENTED_EDGE('',*,*,#1928,.T.);
#917=ORIENTED_EDGE('',*,*,#2227,.T.);
#918=ORIENTED_EDGE('',*,*,#1929,.T.);
#919=ORIENTED_EDGE('',*,*,#2230,.T.);
#920=ORIENTED_EDGE('',*,*,#1930,.T.);
#921=ORIENTED_EDGE('',*,*,#2233,.T.);
#922=ORIENTED_EDGE('',*,*,#1931,.T.);
#923=ORIENTED_EDGE('',*,*,#2236,.T.);
#924=ORIENTED_EDGE('',*,*,#1932,.T.);
#925=ORIENTED_EDGE('',*,*,#2239,.T.);
#926=ORIENTED_EDGE('',*,*,#1933,.T.);
#927=ORIENTED_EDGE('',*,*,#2242,.T.);
#928=ORIENTED_EDGE('',*,*,#1934,.T.);
#929=ORIENTED_EDGE('',*,*,#2245,.T.);
#930=ORIENTED_EDGE('',*,*,#1935,.T.);
#931=ORIENTED_EDGE('',*,*,#2248,.T.);
#932=ORIENTED_EDGE('',*,*,#1936,.T.);
#933=ORIENTED_EDGE('',*,*,#2251,.T.);
#934=ORIENTED_EDGE('',*,*,#1937,.T.);
#935=ORIENTED_EDGE('',*,*,#2254,.T.);
#936=ORIENTED_EDGE('',*,*,#1938,.T.);
#937=ORIENTED_EDGE('',*,*,#2257,.T.);
#938=ORIENTED_EDGE('',*,*,#1939,.T.);
#939=ORIENTED_EDGE('',*,*,#2260,.T.);
#940=ORIENTED_EDGE('',*,*,#1940,.T.);
#941=ORIENTED_EDGE('',*,*,#2263,.T.);
#942=ORIENTED_EDGE('',*,*,#1941,.T.);
#943=ORIENTED_EDGE('',*,*,#2266,.T.);
#944=ORIENTED_EDGE('',*,*,#1942,.T.);
#945=ORIENTED_EDGE('',*,*,#2269,.T.);
#946=ORIENTED_EDGE('',*,*,#1943,.T.);
#947=ORIENTED_EDGE('',*,*,#2272,.T.);
#948=ORIENTED_EDGE('',*,*,#1944,.T.);
#949=ORIENTED_EDGE('',*,*,#2275,.T.);
#950=ORIENTED_EDGE('',*,*,#1945,.T.);
#951=ORIENTED_EDGE('',*,*,#2278,.T.);
#952=ORIENTED_EDGE('',*,*,#1946,.T.);
#953=ORIENTED_EDGE('',*,*,#2281,.T.);
#954=ORIENTED_EDGE('',*,*,#1947,.T.);
#955=ORIENTED_EDGE('',*,*,#2284,.T.);
#956=ORIENTED_EDGE('',*,*,#1948,.T.);
#957=ORIENTED_EDGE('',*,*,#2287,.T.);
#958=ORIENTED_EDGE('',*,*,#1949,.T.);
#959=ORIENTED_EDGE('',*,*,#2290,.T.);
#960=ORIENTED_EDGE('',*,*,#1950,.T.);
#961=ORIENTED_EDGE('',*,*,#2293,.T.);
#962=ORIENTED_EDGE('',*,*,#1951,.T.);
#963=ORIENTED_EDGE('',*,*,#2296,.T.);
#964=ORIENTED_EDGE('',*,*,#1952,.T.);
#965=ORIENTED_EDGE('',*,*,#2299,.T.);
#966=ORIENTED_EDGE('',*,*,#1953,.T.);
#967=ORIENTED_EDGE('',*,*,#2302,.T.);
#968=ORIENTED_EDGE('',*,*,#1954,.T.);
#969=ORIENTED_EDGE('',*,*,#2305,.T.);
#970=ORIENTED_EDGE('',*,*,#1955,.T.);
#971=ORIENTED_EDGE('',*,*,#2308,.T.);
#972=ORIENTED_EDGE('',*,*,#1956,.T.);
#973=ORIENTED_EDGE('',*,*,#2311,.T.);
#974=ORIENTED_EDGE('',*,*,#1957,.T.);
#975=ORIENTED_EDGE('',*,*,#2314,.T.);
#976=ORIENTED_EDGE('',*,*,#1958,.T.);
#977=ORIENTED_EDGE('',*,*,#2317,.T.);
#978=ORIENTED_EDGE('',*,*,#1959,.T.);
#979=ORIENTED_EDGE('',*,*,#2320,.T.);
#980=ORIENTED_EDGE('',*,*,#1960,.T.);
#981=ORIENTED_EDGE('',*,*,#2323,.T.);
#982=ORIENTED_EDGE('',*,*,#1961,.T.);
#983=ORIENTED_EDGE('',*,*,#2326,.T.);
#984=ORIENTED_EDGE('',*,*,#1962,.T.);
#985=ORIENTED_EDGE('',*,*,#2329,.T.);
#986=ORIENTED_EDGE('',*,*,#1963,.T.);
#987=ORIENTED_EDGE('',*,*,#2332,.T.);
#988=ORIENTED_EDGE('',*,*,#1964,.T.);
#989=ORIENTED_EDGE('',*,*,#2335,.T.);
#990=ORIENTED_EDGE('',*,*,#1965,.T.);
#991=ORIENTED_EDGE('',*,*,#2338,.T.);
#992=ORIENTED_EDGE('',*,*,#1966,.T.);
#993=ORIENTED_EDGE('',*,*,#2341,.T.);
#994=ORIENTED_EDGE('',*,*,#1967,.T.);
#995=ORIENTED_EDGE('',*,*,#2344,.T.);
#996=ORIENTED_EDGE('',*,*,#1968,.T.);
#997=ORIENTED_EDGE('',*,*,#2347,.T.);
#998=ORIENTED_EDGE('',*,*,#1969,.T.);
#999=ORIENTED_EDGE('',*,*,#2350,.T.);
#1000=ORIENTED_EDGE('',*,*,#1970,.T.);
#1001=ORIENTED_EDGE('',*,*,#2353,.T.);
#1002=ORIENTED_EDGE('',*,*,#1971,.T.);
#1003=ORIENTED_EDGE('',*,*,#2356,.T.);
#1004=ORIENTED_EDGE('',*,*,#1972,.T.);
#1005=ORIENTED_EDGE('',*,*,#2359,.T.);
#1006=ORIENTED_EDGE('',*,*,#1973,.T.);
#1007=ORIENTED_EDGE('',*,*,#2362,.T.);
#1008=ORIENTED_EDGE('',*,*,#1974,.T.);
#1009=ORIENTED_EDGE('',*,*,#2365,.T.);
#1010=ORIENTED_EDGE('',*,*,#1975,.T.);
#1011=ORIENTED_EDGE('',*,*,#2368,.T.);
#1012=ORIENTED_EDGE('',*,*,#1976,.T.);
#1013=ORIENTED_EDGE('',*,*,#2371,.T.);
#1014=ORIENTED_EDGE('',*,*,#1977,.T.);
#1015=ORIENTED_EDGE('',*,*,#2374,.T.);
#1016=ORIENTED_EDGE('',*,*,#1978,.T.);
#1017=ORIENTED_EDGE('',*,*,#2377,.T.);
#1018=ORIENTED_EDGE('',*,*,#1979,.T.);
#1019=ORIENTED_EDGE('',*,*,#2380,.T.);
#1020=ORIENTED_EDGE('',*,*,#1980,.T.);
#1021=ORIENTED_EDGE('',*,*,#2383,.T.);
#1022=ORIENTED_EDGE('',*,*,#1981,.T.);
#1023=ORIENTED_EDGE('',*,*,#2386,.T.);
#1024=ORIENTED_EDGE('',*,*,#1982,.T.);
#1025=ORIENTED_EDGE('',*,*,#2389,.T.);
#1026=ORIENTED_EDGE('',*,*,#1983,.T.);
#1027=ORIENTED_EDGE('',*,*,#2392,.T.);
#1028=ORIENTED_EDGE('',*,*,#1984,.T.);
#1029=ORIENTED_EDGE('',*,*,#2395,.T.);
#1030=ORIENTED_EDGE('',*,*,#1985,.T.);
#1031=ORIENTED_EDGE('',*,*,#2398,.T.);
#1032=ORIENTED_EDGE('',*,*,#1986,.T.);
#1033=ORIENTED_EDGE('',*,*,#2401,.T.);
#1034=ORIENTED_EDGE('',*,*,#1987,.T.);
#1035=ORIENTED_EDGE('',*,*,#2404,.T.);
#1036=ORIENTED_EDGE('',*,*,#1988,.T.);
#1037=ORIENTED_EDGE('',*,*,#2407,.T.);
#1038=ORIENTED_EDGE('',*,*,#1989,.T.);
#1039=ORIENTED_EDGE('',*,*,#2410,.T.);
#1040=ORIENTED_EDGE('',*,*,#1990,.T.);
#1041=ORIENTED_EDGE('',*,*,#2413,.T.);
#1042=ORIENTED_EDGE('',*,*,#1991,.T.);
#1043=ORIENTED_EDGE('',*,*,#2416,.T.);
#1044=ORIENTED_EDGE('',*,*,#1992,.T.);
#1045=ORIENTED_EDGE('',*,*,#2419,.T.);
#1046=ORIENTED_EDGE('',*,*,#1993,.T.);
#1047=ORIENTED_EDGE('',*,*,#2422,.T.);
#1048=ORIENTED_EDGE('',*,*,#2167,.T.);
#1049=ORIENTED_EDGE('',*,*,#1994,.T.);
#1050=ORIENTED_EDGE('',*,*,#2168,.F.);
#1051=ORIENTED_EDGE('',*,*,#2166,.F.);
#1052=ORIENTED_EDGE('',*,*,#1909,.F.);
#1053=ORIENTED_EDGE('',*,*,#1996,.T.);
#1054=ORIENTED_EDGE('',*,*,#2171,.F.);
#1055=ORIENTED_EDGE('',*,*,#2169,.F.);
#1056=ORIENTED_EDGE('',*,*,#1910,.F.);
#1057=ORIENTED_EDGE('',*,*,#1998,.T.);
#1058=ORIENTED_EDGE('',*,*,#2174,.F.);
#1059=ORIENTED_EDGE('',*,*,#2172,.F.);
#1060=ORIENTED_EDGE('',*,*,#1911,.F.);
#1061=ORIENTED_EDGE('',*,*,#2000,.T.);
#1062=ORIENTED_EDGE('',*,*,#2177,.F.);
#1063=ORIENTED_EDGE('',*,*,#2175,.F.);
#1064=ORIENTED_EDGE('',*,*,#1912,.F.);
#1065=ORIENTED_EDGE('',*,*,#2002,.T.);
#1066=ORIENTED_EDGE('',*,*,#2180,.F.);
#1067=ORIENTED_EDGE('',*,*,#2178,.F.);
#1068=ORIENTED_EDGE('',*,*,#1913,.F.);
#1069=ORIENTED_EDGE('',*,*,#2004,.T.);
#1070=ORIENTED_EDGE('',*,*,#2183,.F.);
#1071=ORIENTED_EDGE('',*,*,#2181,.F.);
#1072=ORIENTED_EDGE('',*,*,#1914,.F.);
#1073=ORIENTED_EDGE('',*,*,#2006,.T.);
#1074=ORIENTED_EDGE('',*,*,#2186,.F.);
#1075=ORIENTED_EDGE('',*,*,#2184,.F.);
#1076=ORIENTED_EDGE('',*,*,#1915,.F.);
#1077=ORIENTED_EDGE('',*,*,#2008,.T.);
#1078=ORIENTED_EDGE('',*,*,#2189,.F.);
#1079=ORIENTED_EDGE('',*,*,#2187,.F.);
#1080=ORIENTED_EDGE('',*,*,#1916,.F.);
#1081=ORIENTED_EDGE('',*,*,#2010,.T.);
#1082=ORIENTED_EDGE('',*,*,#2192,.F.);
#1083=ORIENTED_EDGE('',*,*,#2190,.F.);
#1084=ORIENTED_EDGE('',*,*,#1917,.F.);
#1085=ORIENTED_EDGE('',*,*,#2012,.T.);
#1086=ORIENTED_EDGE('',*,*,#2195,.F.);
#1087=ORIENTED_EDGE('',*,*,#2193,.F.);
#1088=ORIENTED_EDGE('',*,*,#1918,.F.);
#1089=ORIENTED_EDGE('',*,*,#2014,.T.);
#1090=ORIENTED_EDGE('',*,*,#2198,.F.);
#1091=ORIENTED_EDGE('',*,*,#2196,.F.);
#1092=ORIENTED_EDGE('',*,*,#1919,.F.);
#1093=ORIENTED_EDGE('',*,*,#2016,.T.);
#1094=ORIENTED_EDGE('',*,*,#2201,.F.);
#1095=ORIENTED_EDGE('',*,*,#2199,.F.);
#1096=ORIENTED_EDGE('',*,*,#1920,.F.);
#1097=ORIENTED_EDGE('',*,*,#2018,.T.);
#1098=ORIENTED_EDGE('',*,*,#2204,.F.);
#1099=ORIENTED_EDGE('',*,*,#2202,.F.);
#1100=ORIENTED_EDGE('',*,*,#1921,.F.);
#1101=ORIENTED_EDGE('',*,*,#2020,.T.);
#1102=ORIENTED_EDGE('',*,*,#2207,.F.);
#1103=ORIENTED_EDGE('',*,*,#2205,.F.);
#1104=ORIENTED_EDGE('',*,*,#1922,.F.);
#1105=ORIENTED_EDGE('',*,*,#2022,.T.);
#1106=ORIENTED_EDGE('',*,*,#2210,.F.);
#1107=ORIENTED_EDGE('',*,*,#2208,.F.);
#1108=ORIENTED_EDGE('',*,*,#1923,.F.);
#1109=ORIENTED_EDGE('',*,*,#2024,.T.);
#1110=ORIENTED_EDGE('',*,*,#2213,.F.);
#1111=ORIENTED_EDGE('',*,*,#2211,.F.);
#1112=ORIENTED_EDGE('',*,*,#1924,.F.);
#1113=ORIENTED_EDGE('',*,*,#2026,.T.);
#1114=ORIENTED_EDGE('',*,*,#2216,.F.);
#1115=ORIENTED_EDGE('',*,*,#2214,.F.);
#1116=ORIENTED_EDGE('',*,*,#1925,.F.);
#1117=ORIENTED_EDGE('',*,*,#2028,.T.);
#1118=ORIENTED_EDGE('',*,*,#2219,.F.);
#1119=ORIENTED_EDGE('',*,*,#2217,.F.);
#1120=ORIENTED_EDGE('',*,*,#1926,.F.);
#1121=ORIENTED_EDGE('',*,*,#2030,.T.);
#1122=ORIENTED_EDGE('',*,*,#2222,.F.);
#1123=ORIENTED_EDGE('',*,*,#2220,.F.);
#1124=ORIENTED_EDGE('',*,*,#1927,.F.);
#1125=ORIENTED_EDGE('',*,*,#2032,.T.);
#1126=ORIENTED_EDGE('',*,*,#2225,.F.);
#1127=ORIENTED_EDGE('',*,*,#2223,.F.);
#1128=ORIENTED_EDGE('',*,*,#1928,.F.);
#1129=ORIENTED_EDGE('',*,*,#2034,.T.);
#1130=ORIENTED_EDGE('',*,*,#2228,.F.);
#1131=ORIENTED_EDGE('',*,*,#2226,.F.);
#1132=ORIENTED_EDGE('',*,*,#1929,.F.);
#1133=ORIENTED_EDGE('',*,*,#2036,.T.);
#1134=ORIENTED_EDGE('',*,*,#2231,.F.);
#1135=ORIENTED_EDGE('',*,*,#2229,.F.);
#1136=ORIENTED_EDGE('',*,*,#1930,.F.);
#1137=ORIENTED_EDGE('',*,*,#2038,.T.);
#1138=ORIENTED_EDGE('',*,*,#2234,.F.);
#1139=ORIENTED_EDGE('',*,*,#2232,.F.);
#1140=ORIENTED_EDGE('',*,*,#1931,.F.);
#1141=ORIENTED_EDGE('',*,*,#2040,.T.);
#1142=ORIENTED_EDGE('',*,*,#2237,.F.);
#1143=ORIENTED_EDGE('',*,*,#2235,.F.);
#1144=ORIENTED_EDGE('',*,*,#1932,.F.);
#1145=ORIENTED_EDGE('',*,*,#2042,.T.);
#1146=ORIENTED_EDGE('',*,*,#2240,.F.);
#1147=ORIENTED_EDGE('',*,*,#2238,.F.);
#1148=ORIENTED_EDGE('',*,*,#1933,.F.);
#1149=ORIENTED_EDGE('',*,*,#2044,.T.);
#1150=ORIENTED_EDGE('',*,*,#2243,.F.);
#1151=ORIENTED_EDGE('',*,*,#2241,.F.);
#1152=ORIENTED_EDGE('',*,*,#1934,.F.);
#1153=ORIENTED_EDGE('',*,*,#2046,.T.);
#1154=ORIENTED_EDGE('',*,*,#2246,.F.);
#1155=ORIENTED_EDGE('',*,*,#2244,.F.);
#1156=ORIENTED_EDGE('',*,*,#1935,.F.);
#1157=ORIENTED_EDGE('',*,*,#2048,.T.);
#1158=ORIENTED_EDGE('',*,*,#2249,.F.);
#1159=ORIENTED_EDGE('',*,*,#2247,.F.);
#1160=ORIENTED_EDGE('',*,*,#1936,.F.);
#1161=ORIENTED_EDGE('',*,*,#2050,.T.);
#1162=ORIENTED_EDGE('',*,*,#2252,.F.);
#1163=ORIENTED_EDGE('',*,*,#2250,.F.);
#1164=ORIENTED_EDGE('',*,*,#1937,.F.);
#1165=ORIENTED_EDGE('',*,*,#2052,.T.);
#1166=ORIENTED_EDGE('',*,*,#2255,.F.);
#1167=ORIENTED_EDGE('',*,*,#2253,.F.);
#1168=ORIENTED_EDGE('',*,*,#1938,.F.);
#1169=ORIENTED_EDGE('',*,*,#2054,.T.);
#1170=ORIENTED_EDGE('',*,*,#2258,.F.);
#1171=ORIENTED_EDGE('',*,*,#2256,.F.);
#1172=ORIENTED_EDGE('',*,*,#1939,.F.);
#1173=ORIENTED_EDGE('',*,*,#2056,.T.);
#1174=ORIENTED_EDGE('',*,*,#2261,.F.);
#1175=ORIENTED_EDGE('',*,*,#2259,.F.);
#1176=ORIENTED_EDGE('',*,*,#1940,.F.);
#1177=ORIENTED_EDGE('',*,*,#2058,.T.);
#1178=ORIENTED_EDGE('',*,*,#2264,.F.);
#1179=ORIENTED_EDGE('',*,*,#2262,.F.);
#1180=ORIENTED_EDGE('',*,*,#1941,.F.);
#1181=ORIENTED_EDGE('',*,*,#2060,.T.);
#1182=ORIENTED_EDGE('',*,*,#2267,.F.);
#1183=ORIENTED_EDGE('',*,*,#2265,.F.);
#1184=ORIENTED_EDGE('',*,*,#1942,.F.);
#1185=ORIENTED_EDGE('',*,*,#2062,.T.);
#1186=ORIENTED_EDGE('',*,*,#2270,.F.);
#1187=ORIENTED_EDGE('',*,*,#2268,.F.);
#1188=ORIENTED_EDGE('',*,*,#1943,.F.);
#1189=ORIENTED_EDGE('',*,*,#2064,.T.);
#1190=ORIENTED_EDGE('',*,*,#2273,.F.);
#1191=ORIENTED_EDGE('',*,*,#2271,.F.);
#1192=ORIENTED_EDGE('',*,*,#1944,.F.);
#1193=ORIENTED_EDGE('',*,*,#2066,.T.);
#1194=ORIENTED_EDGE('',*,*,#2276,.F.);
#1195=ORIENTED_EDGE('',*,*,#2274,.F.);
#1196=ORIENTED_EDGE('',*,*,#1945,.F.);
#1197=ORIENTED_EDGE('',*,*,#2068,.T.);
#1198=ORIENTED_EDGE('',*,*,#2279,.F.);
#1199=ORIENTED_EDGE('',*,*,#2277,.F.);
#1200=ORIENTED_EDGE('',*,*,#1946,.F.);
#1201=ORIENTED_EDGE('',*,*,#2070,.T.);
#1202=ORIENTED_EDGE('',*,*,#2282,.F.);
#1203=ORIENTED_EDGE('',*,*,#2280,.F.);
#1204=ORIENTED_EDGE('',*,*,#1947,.F.);
#1205=ORIENTED_EDGE('',*,*,#2072,.T.);
#1206=ORIENTED_EDGE('',*,*,#2285,.F.);
#1207=ORIENTED_EDGE('',*,*,#2283,.F.);
#1208=ORIENTED_EDGE('',*,*,#1948,.F.);
#1209=ORIENTED_EDGE('',*,*,#2074,.T.);
#1210=ORIENTED_EDGE('',*,*,#2288,.F.);
#1211=ORIENTED_EDGE('',*,*,#2286,.F.);
#1212=ORIENTED_EDGE('',*,*,#1949,.F.);
#1213=ORIENTED_EDGE('',*,*,#2076,.T.);
#1214=ORIENTED_EDGE('',*,*,#2291,.F.);
#1215=ORIENTED_EDGE('',*,*,#2289,.F.);
#1216=ORIENTED_EDGE('',*,*,#1950,.F.);
#1217=ORIENTED_EDGE('',*,*,#2078,.T.);
#1218=ORIENTED_EDGE('',*,*,#2294,.F.);
#1219=ORIENTED_EDGE('',*,*,#2292,.F.);
#1220=ORIENTED_EDGE('',*,*,#1951,.F.);
#1221=ORIENTED_EDGE('',*,*,#2080,.T.);
#1222=ORIENTED_EDGE('',*,*,#2297,.F.);
#1223=ORIENTED_EDGE('',*,*,#2295,.F.);
#1224=ORIENTED_EDGE('',*,*,#1952,.F.);
#1225=ORIENTED_EDGE('',*,*,#2082,.T.);
#1226=ORIENTED_EDGE('',*,*,#2300,.F.);
#1227=ORIENTED_EDGE('',*,*,#2298,.F.);
#1228=ORIENTED_EDGE('',*,*,#1953,.F.);
#1229=ORIENTED_EDGE('',*,*,#2084,.T.);
#1230=ORIENTED_EDGE('',*,*,#2303,.F.);
#1231=ORIENTED_EDGE('',*,*,#2301,.F.);
#1232=ORIENTED_EDGE('',*,*,#1954,.F.);
#1233=ORIENTED_EDGE('',*,*,#2086,.T.);
#1234=ORIENTED_EDGE('',*,*,#2306,.F.);
#1235=ORIENTED_EDGE('',*,*,#2304,.F.);
#1236=ORIENTED_EDGE('',*,*,#1955,.F.);
#1237=ORIENTED_EDGE('',*,*,#2088,.T.);
#1238=ORIENTED_EDGE('',*,*,#2309,.F.);
#1239=ORIENTED_EDGE('',*,*,#2307,.F.);
#1240=ORIENTED_EDGE('',*,*,#1956,.F.);
#1241=ORIENTED_EDGE('',*,*,#2090,.T.);
#1242=ORIENTED_EDGE('',*,*,#2312,.F.);
#1243=ORIENTED_EDGE('',*,*,#2310,.F.);
#1244=ORIENTED_EDGE('',*,*,#1957,.F.);
#1245=ORIENTED_EDGE('',*,*,#2092,.T.);
#1246=ORIENTED_EDGE('',*,*,#2315,.F.);
#1247=ORIENTED_EDGE('',*,*,#2313,.F.);
#1248=ORIENTED_EDGE('',*,*,#1958,.F.);
#1249=ORIENTED_EDGE('',*,*,#2094,.T.);
#1250=ORIENTED_EDGE('',*,*,#2318,.F.);
#1251=ORIENTED_EDGE('',*,*,#2316,.F.);
#1252=ORIENTED_EDGE('',*,*,#1959,.F.);
#1253=ORIENTED_EDGE('',*,*,#2096,.T.);
#1254=ORIENTED_EDGE('',*,*,#2321,.F.);
#1255=ORIENTED_EDGE('',*,*,#2319,.F.);
#1256=ORIENTED_EDGE('',*,*,#1960,.F.);
#1257=ORIENTED_EDGE('',*,*,#2098,.T.);
#1258=ORIENTED_EDGE('',*,*,#2324,.F.);
#1259=ORIENTED_EDGE('',*,*,#2322,.F.);
#1260=ORIENTED_EDGE('',*,*,#1961,.F.);
#1261=ORIENTED_EDGE('',*,*,#2100,.T.);
#1262=ORIENTED_EDGE('',*,*,#2327,.F.);
#1263=ORIENTED_EDGE('',*,*,#2325,.F.);
#1264=ORIENTED_EDGE('',*,*,#1962,.F.);
#1265=ORIENTED_EDGE('',*,*,#2102,.T.);
#1266=ORIENTED_EDGE('',*,*,#2330,.F.);
#1267=ORIENTED_EDGE('',*,*,#2328,.F.);
#1268=ORIENTED_EDGE('',*,*,#1963,.F.);
#1269=ORIENTED_EDGE('',*,*,#2104,.T.);
#1270=ORIENTED_EDGE('',*,*,#2333,.F.);
#1271=ORIENTED_EDGE('',*,*,#2331,.F.);
#1272=ORIENTED_EDGE('',*,*,#1964,.F.);
#1273=ORIENTED_EDGE('',*,*,#2106,.T.);
#1274=ORIENTED_EDGE('',*,*,#2336,.F.);
#1275=ORIENTED_EDGE('',*,*,#2334,.F.);
#1276=ORIENTED_EDGE('',*,*,#1965,.F.);
#1277=ORIENTED_EDGE('',*,*,#2108,.T.);
#1278=ORIENTED_EDGE('',*,*,#2339,.F.);
#1279=ORIENTED_EDGE('',*,*,#2337,.F.);
#1280=ORIENTED_EDGE('',*,*,#1966,.F.);
#1281=ORIENTED_EDGE('',*,*,#2110,.T.);
#1282=ORIENTED_EDGE('',*,*,#2342,.F.);
#1283=ORIENTED_EDGE('',*,*,#2340,.F.);
#1284=ORIENTED_EDGE('',*,*,#1967,.F.);
#1285=ORIENTED_EDGE('',*,*,#2112,.T.);
#1286=ORIENTED_EDGE('',*,*,#2345,.F.);
#1287=ORIENTED_EDGE('',*,*,#2343,.F.);
#1288=ORIENTED_EDGE('',*,*,#1968,.F.);
#1289=ORIENTED_EDGE('',*,*,#2114,.T.);
#1290=ORIENTED_EDGE('',*,*,#2348,.F.);
#1291=ORIENTED_EDGE('',*,*,#2346,.F.);
#1292=ORIENTED_EDGE('',*,*,#1969,.F.);
#1293=ORIENTED_EDGE('',*,*,#2116,.T.);
#1294=ORIENTED_EDGE('',*,*,#2351,.F.);
#1295=ORIENTED_EDGE('',*,*,#2349,.F.);
#1296=ORIENTED_EDGE('',*,*,#1970,.F.);
#1297=ORIENTED_EDGE('',*,*,#2118,.T.);
#1298=ORIENTED_EDGE('',*,*,#2354,.F.);
#1299=ORIENTED_EDGE('',*,*,#2352,.F.);
#1300=ORIENTED_EDGE('',*,*,#1971,.F.);
#1301=ORIENTED_EDGE('',*,*,#2120,.T.);
#1302=ORIENTED_EDGE('',*,*,#2357,.F.);
#1303=ORIENTED_EDGE('',*,*,#2355,.F.);
#1304=ORIENTED_EDGE('',*,*,#1972,.F.);
#1305=ORIENTED_EDGE('',*,*,#2122,.T.);
#1306=ORIENTED_EDGE('',*,*,#2360,.F.);
#1307=ORIENTED_EDGE('',*,*,#2358,.F.);
#1308=ORIENTED_EDGE('',*,*,#1973,.F.);
#1309=ORIENTED_EDGE('',*,*,#2124,.T.);
#1310=ORIENTED_EDGE('',*,*,#2363,.F.);
#1311=ORIENTED_EDGE('',*,*,#2361,.F.);
#1312=ORIENTED_EDGE('',*,*,#1974,.F.);
#1313=ORIENTED_EDGE('',*,*,#2126,.T.);
#1314=ORIENTED_EDGE('',*,*,#2366,.F.);
#1315=ORIENTED_EDGE('',*,*,#2364,.F.);
#1316=ORIENTED_EDGE('',*,*,#1975,.F.);
#1317=ORIENTED_EDGE('',*,*,#2128,.T.);
#1318=ORIENTED_EDGE('',*,*,#2369,.F.);
#1319=ORIENTED_EDGE('',*,*,#2367,.F.);
#1320=ORIENTED_EDGE('',*,*,#1976,.F.);
#1321=ORIENTED_EDGE('',*,*,#2130,.T.);
#1322=ORIENTED_EDGE('',*,*,#2372,.F.);
#1323=ORIENTED_EDGE('',*,*,#2370,.F.);
#1324=ORIENTED_EDGE('',*,*,#1977,.F.);
#1325=ORIENTED_EDGE('',*,*,#2132,.T.);
#1326=ORIENTED_EDGE('',*,*,#2375,.F.);
#1327=ORIENTED_EDGE('',*,*,#2373,.F.);
#1328=ORIENTED_EDGE('',*,*,#1978,.F.);
#1329=ORIENTED_EDGE('',*,*,#2134,.T.);
#1330=ORIENTED_EDGE('',*,*,#2378,.F.);
#1331=ORIENTED_EDGE('',*,*,#2376,.F.);
#1332=ORIENTED_EDGE('',*,*,#1979,.F.);
#1333=ORIENTED_EDGE('',*,*,#2136,.T.);
#1334=ORIENTED_EDGE('',*,*,#2381,.F.);
#1335=ORIENTED_EDGE('',*,*,#2379,.F.);
#1336=ORIENTED_EDGE('',*,*,#1980,.F.);
#1337=ORIENTED_EDGE('',*,*,#2138,.T.);
#1338=ORIENTED_EDGE('',*,*,#2384,.F.);
#1339=ORIENTED_EDGE('',*,*,#2382,.F.);
#1340=ORIENTED_EDGE('',*,*,#1981,.F.);
#1341=ORIENTED_EDGE('',*,*,#2140,.T.);
#1342=ORIENTED_EDGE('',*,*,#2387,.F.);
#1343=ORIENTED_EDGE('',*,*,#2385,.F.);
#1344=ORIENTED_EDGE('',*,*,#1982,.F.);
#1345=ORIENTED_EDGE('',*,*,#2142,.T.);
#1346=ORIENTED_EDGE('',*,*,#2390,.F.);
#1347=ORIENTED_EDGE('',*,*,#2388,.F.);
#1348=ORIENTED_EDGE('',*,*,#1983,.F.);
#1349=ORIENTED_EDGE('',*,*,#2144,.T.);
#1350=ORIENTED_EDGE('',*,*,#2393,.F.);
#1351=ORIENTED_EDGE('',*,*,#2391,.F.);
#1352=ORIENTED_EDGE('',*,*,#1984,.F.);
#1353=ORIENTED_EDGE('',*,*,#2146,.T.);
#1354=ORIENTED_EDGE('',*,*,#2396,.F.);
#1355=ORIENTED_EDGE('',*,*,#2394,.F.);
#1356=ORIENTED_EDGE('',*,*,#1985,.F.);
#1357=ORIENTED_EDGE('',*,*,#2148,.T.);
#1358=ORIENTED_EDGE('',*,*,#2399,.F.);
#1359=ORIENTED_EDGE('',*,*,#2397,.F.);
#1360=ORIENTED_EDGE('',*,*,#1986,.F.);
#1361=ORIENTED_EDGE('',*,*,#2150,.T.);
#1362=ORIENTED_EDGE('',*,*,#2402,.F.);
#1363=ORIENTED_EDGE('',*,*,#2400,.F.);
#1364=ORIENTED_EDGE('',*,*,#1987,.F.);
#1365=ORIENTED_EDGE('',*,*,#2152,.T.);
#1366=ORIENTED_EDGE('',*,*,#2405,.F.);
#1367=ORIENTED_EDGE('',*,*,#2403,.F.);
#1368=ORIENTED_EDGE('',*,*,#1988,.F.);
#1369=ORIENTED_EDGE('',*,*,#2154,.T.);
#1370=ORIENTED_EDGE('',*,*,#2408,.F.);
#1371=ORIENTED_EDGE('',*,*,#2406,.F.);
#1372=ORIENTED_EDGE('',*,*,#1989,.F.);
#1373=ORIENTED_EDGE('',*,*,#2156,.T.);
#1374=ORIENTED_EDGE('',*,*,#2411,.F.);
#1375=ORIENTED_EDGE('',*,*,#2409,.F.);
#1376=ORIENTED_EDGE('',*,*,#1990,.F.);
#1377=ORIENTED_EDGE('',*,*,#2158,.T.);
#1378=ORIENTED_EDGE('',*,*,#2414,.F.);
#1379=ORIENTED_EDGE('',*,*,#2412,.F.);
#1380=ORIENTED_EDGE('',*,*,#1991,.F.);
#1381=ORIENTED_EDGE('',*,*,#2160,.T.);
#1382=ORIENTED_EDGE('',*,*,#2417,.F.);
#1383=ORIENTED_EDGE('',*,*,#2415,.F.);
#1384=ORIENTED_EDGE('',*,*,#1992,.F.);
#1385=ORIENTED_EDGE('',*,*,#2162,.T.);
#1386=ORIENTED_EDGE('',*,*,#2420,.F.);
#1387=ORIENTED_EDGE('',*,*,#2418,.F.);
#1388=ORIENTED_EDGE('',*,*,#1993,.F.);
#1389=ORIENTED_EDGE('',*,*,#2164,.T.);
#1390=ORIENTED_EDGE('',*,*,#2423,.F.);
#1391=ORIENTED_EDGE('',*,*,#2421,.F.);
#1392=ORIENTED_EDGE('',*,*,#1995,.T.);
#1393=ORIENTED_EDGE('',*,*,#2168,.T.);
#1394=ORIENTED_EDGE('',*,*,#1997,.T.);
#1395=ORIENTED_EDGE('',*,*,#2171,.T.);
#1396=ORIENTED_EDGE('',*,*,#1999,.T.);
#1397=ORIENTED_EDGE('',*,*,#2174,.T.);
#1398=ORIENTED_EDGE('',*,*,#2001,.T.);
#1399=ORIENTED_EDGE('',*,*,#2177,.T.);
#1400=ORIENTED_EDGE('',*,*,#2003,.T.);
#1401=ORIENTED_EDGE('',*,*,#2180,.T.);
#1402=ORIENTED_EDGE('',*,*,#2005,.T.);
#1403=ORIENTED_EDGE('',*,*,#2183,.T.);
#1404=ORIENTED_EDGE('',*,*,#2007,.T.);
#1405=ORIENTED_EDGE('',*,*,#2186,.T.);
#1406=ORIENTED_EDGE('',*,*,#2009,.T.);
#1407=ORIENTED_EDGE('',*,*,#2189,.T.);
#1408=ORIENTED_EDGE('',*,*,#2011,.T.);
#1409=ORIENTED_EDGE('',*,*,#2192,.T.);
#1410=ORIENTED_EDGE('',*,*,#2013,.T.);
#1411=ORIENTED_EDGE('',*,*,#2195,.T.);
#1412=ORIENTED_EDGE('',*,*,#2015,.T.);
#1413=ORIENTED_EDGE('',*,*,#2198,.T.);
#1414=ORIENTED_EDGE('',*,*,#2017,.T.);
#1415=ORIENTED_EDGE('',*,*,#2201,.T.);
#1416=ORIENTED_EDGE('',*,*,#2019,.T.);
#1417=ORIENTED_EDGE('',*,*,#2204,.T.);
#1418=ORIENTED_EDGE('',*,*,#2021,.T.);
#1419=ORIENTED_EDGE('',*,*,#2207,.T.);
#1420=ORIENTED_EDGE('',*,*,#2023,.T.);
#1421=ORIENTED_EDGE('',*,*,#2210,.T.);
#1422=ORIENTED_EDGE('',*,*,#2025,.T.);
#1423=ORIENTED_EDGE('',*,*,#2213,.T.);
#1424=ORIENTED_EDGE('',*,*,#2027,.T.);
#1425=ORIENTED_EDGE('',*,*,#2216,.T.);
#1426=ORIENTED_EDGE('',*,*,#2029,.T.);
#1427=ORIENTED_EDGE('',*,*,#2219,.T.);
#1428=ORIENTED_EDGE('',*,*,#2031,.T.);
#1429=ORIENTED_EDGE('',*,*,#2222,.T.);
#1430=ORIENTED_EDGE('',*,*,#2033,.T.);
#1431=ORIENTED_EDGE('',*,*,#2225,.T.);
#1432=ORIENTED_EDGE('',*,*,#2035,.T.);
#1433=ORIENTED_EDGE('',*,*,#2228,.T.);
#1434=ORIENTED_EDGE('',*,*,#2037,.T.);
#1435=ORIENTED_EDGE('',*,*,#2231,.T.);
#1436=ORIENTED_EDGE('',*,*,#2039,.T.);
#1437=ORIENTED_EDGE('',*,*,#2234,.T.);
#1438=ORIENTED_EDGE('',*,*,#2041,.T.);
#1439=ORIENTED_EDGE('',*,*,#2237,.T.);
#1440=ORIENTED_EDGE('',*,*,#2043,.T.);
#1441=ORIENTED_EDGE('',*,*,#2240,.T.);
#1442=ORIENTED_EDGE('',*,*,#2045,.T.);
#1443=ORIENTED_EDGE('',*,*,#2243,.T.);
#1444=ORIENTED_EDGE('',*,*,#2047,.T.);
#1445=ORIENTED_EDGE('',*,*,#2246,.T.);
#1446=ORIENTED_EDGE('',*,*,#2049,.T.);
#1447=ORIENTED_EDGE('',*,*,#2249,.T.);
#1448=ORIENTED_EDGE('',*,*,#2051,.T.);
#1449=ORIENTED_EDGE('',*,*,#2252,.T.);
#1450=ORIENTED_EDGE('',*,*,#2053,.T.);
#1451=ORIENTED_EDGE('',*,*,#2255,.T.);
#1452=ORIENTED_EDGE('',*,*,#2055,.T.);
#1453=ORIENTED_EDGE('',*,*,#2258,.T.);
#1454=ORIENTED_EDGE('',*,*,#2057,.T.);
#1455=ORIENTED_EDGE('',*,*,#2261,.T.);
#1456=ORIENTED_EDGE('',*,*,#2059,.T.);
#1457=ORIENTED_EDGE('',*,*,#2264,.T.);
#1458=ORIENTED_EDGE('',*,*,#2061,.T.);
#1459=ORIENTED_EDGE('',*,*,#2267,.T.);
#1460=ORIENTED_EDGE('',*,*,#2063,.T.);
#1461=ORIENTED_EDGE('',*,*,#2270,.T.);
#1462=ORIENTED_EDGE('',*,*,#2065,.T.);
#1463=ORIENTED_EDGE('',*,*,#2273,.T.);
#1464=ORIENTED_EDGE('',*,*,#2067,.T.);
#1465=ORIENTED_EDGE('',*,*,#2276,.T.);
#1466=ORIENTED_EDGE('',*,*,#2069,.T.);
#1467=ORIENTED_EDGE('',*,*,#2279,.T.);
#1468=ORIENTED_EDGE('',*,*,#2071,.T.);
#1469=ORIENTED_EDGE('',*,*,#2282,.T.);
#1470=ORIENTED_EDGE('',*,*,#2073,.T.);
#1471=ORIENTED_EDGE('',*,*,#2285,.T.);
#1472=ORIENTED_EDGE('',*,*,#2075,.T.);
#1473=ORIENTED_EDGE('',*,*,#2288,.T.);
#1474=ORIENTED_EDGE('',*,*,#2077,.T.);
#1475=ORIENTED_EDGE('',*,*,#2291,.T.);
#1476=ORIENTED_EDGE('',*,*,#2079,.T.);
#1477=ORIENTED_EDGE('',*,*,#2294,.T.);
#1478=ORIENTED_EDGE('',*,*,#2081,.T.);
#1479=ORIENTED_EDGE('',*,*,#2297,.T.);
#1480=ORIENTED_EDGE('',*,*,#2083,.T.);
#1481=ORIENTED_EDGE('',*,*,#2300,.T.);
#1482=ORIENTED_EDGE('',*,*,#2085,.T.);
#1483=ORIENTED_EDGE('',*,*,#2303,.T.);
#1484=ORIENTED_EDGE('',*,*,#2087,.T.);
#1485=ORIENTED_EDGE('',*,*,#2306,.T.);
#1486=ORIENTED_EDGE('',*,*,#2089,.T.);
#1487=ORIENTED_EDGE('',*,*,#2309,.T.);
#1488=ORIENTED_EDGE('',*,*,#2091,.T.);
#1489=ORIENTED_EDGE('',*,*,#2312,.T.);
#1490=ORIENTED_EDGE('',*,*,#2093,.T.);
#1491=ORIENTED_EDGE('',*,*,#2315,.T.);
#1492=ORIENTED_EDGE('',*,*,#2095,.T.);
#1493=ORIENTED_EDGE('',*,*,#2318,.T.);
#1494=ORIENTED_EDGE('',*,*,#2097,.T.);
#1495=ORIENTED_EDGE('',*,*,#2321,.T.);
#1496=ORIENTED_EDGE('',*,*,#2099,.T.);
#1497=ORIENTED_EDGE('',*,*,#2324,.T.);
#1498=ORIENTED_EDGE('',*,*,#2101,.T.);
#1499=ORIENTED_EDGE('',*,*,#2327,.T.);
#1500=ORIENTED_EDGE('',*,*,#2103,.T.);
#1501=ORIENTED_EDGE('',*,*,#2330,.T.);
#1502=ORIENTED_EDGE('',*,*,#2105,.T.);
#1503=ORIENTED_EDGE('',*,*,#2333,.T.);
#1504=ORIENTED_EDGE('',*,*,#2107,.T.);
#1505=ORIENTED_EDGE('',*,*,#2336,.T.);
#1506=ORIENTED_EDGE('',*,*,#2109,.T.);
#1507=ORIENTED_EDGE('',*,*,#2339,.T.);
#1508=ORIENTED_EDGE('',*,*,#2111,.T.);
#1509=ORIENTED_EDGE('',*,*,#2342,.T.);
#1510=ORIENTED_EDGE('',*,*,#2113,.T.);
#1511=ORIENTED_EDGE('',*,*,#2345,.T.);
#1512=ORIENTED_EDGE('',*,*,#2115,.T.);
#1513=ORIENTED_EDGE('',*,*,#2348,.T.);
#1514=ORIENTED_EDGE('',*,*,#2117,.T.);
#1515=ORIENTED_EDGE('',*,*,#2351,.T.);
#1516=ORIENTED_EDGE('',*,*,#2119,.T.);
#1517=ORIENTED_EDGE('',*,*,#2354,.T.);
#1518=ORIENTED_EDGE('',*,*,#2121,.T.);
#1519=ORIENTED_EDGE('',*,*,#2357,.T.);
#1520=ORIENTED_EDGE('',*,*,#2123,.T.);
#1521=ORIENTED_EDGE('',*,*,#2360,.T.);
#1522=ORIENTED_EDGE('',*,*,#2125,.T.);
#1523=ORIENTED_EDGE('',*,*,#2363,.T.);
#1524=ORIENTED_EDGE('',*,*,#2127,.T.);
#1525=ORIENTED_EDGE('',*,*,#2366,.T.);
#1526=ORIENTED_EDGE('',*,*,#2129,.T.);
#1527=ORIENTED_EDGE('',*,*,#2369,.T.);
#1528=ORIENTED_EDGE('',*,*,#2131,.T.);
#1529=ORIENTED_EDGE('',*,*,#2372,.T.);
#1530=ORIENTED_EDGE('',*,*,#2133,.T.);
#1531=ORIENTED_EDGE('',*,*,#2375,.T.);
#1532=ORIENTED_EDGE('',*,*,#2135,.T.);
#1533=ORIENTED_EDGE('',*,*,#2378,.T.);
#1534=ORIENTED_EDGE('',*,*,#2137,.T.);
#1535=ORIENTED_EDGE('',*,*,#2381,.T.);
#1536=ORIENTED_EDGE('',*,*,#2139,.T.);
#1537=ORIENTED_EDGE('',*,*,#2384,.T.);
#1538=ORIENTED_EDGE('',*,*,#2141,.T.);
#1539=ORIENTED_EDGE('',*,*,#2387,.T.);
#1540=ORIENTED_EDGE('',*,*,#2143,.T.);
#1541=ORIENTED_EDGE('',*,*,#2390,.T.);
#1542=ORIENTED_EDGE('',*,*,#2145,.T.);
#1543=ORIENTED_EDGE('',*,*,#2393,.T.);
#1544=ORIENTED_EDGE('',*,*,#2147,.T.);
#1545=ORIENTED_EDGE('',*,*,#2396,.T.);
#1546=ORIENTED_EDGE('',*,*,#2149,.T.);
#1547=ORIENTED_EDGE('',*,*,#2399,.T.);
#1548=ORIENTED_EDGE('',*,*,#2151,.T.);
#1549=ORIENTED_EDGE('',*,*,#2402,.T.);
#1550=ORIENTED_EDGE('',*,*,#2153,.T.);
#1551=ORIENTED_EDGE('',*,*,#2405,.T.);
#1552=ORIENTED_EDGE('',*,*,#2155,.T.);
#1553=ORIENTED_EDGE('',*,*,#2408,.T.);
#1554=ORIENTED_EDGE('',*,*,#2157,.T.);
#1555=ORIENTED_EDGE('',*,*,#2411,.T.);
#1556=ORIENTED_EDGE('',*,*,#2159,.T.);
#1557=ORIENTED_EDGE('',*,*,#2414,.T.);
#1558=ORIENTED_EDGE('',*,*,#2161,.T.);
#1559=ORIENTED_EDGE('',*,*,#2417,.T.);
#1560=ORIENTED_EDGE('',*,*,#2163,.T.);
#1561=ORIENTED_EDGE('',*,*,#2420,.T.);
#1562=ORIENTED_EDGE('',*,*,#2165,.T.);
#1563=ORIENTED_EDGE('',*,*,#2423,.T.);
#1564=ORIENTED_EDGE('',*,*,#2166,.T.);
#1565=ORIENTED_EDGE('',*,*,#1995,.F.);
#1566=ORIENTED_EDGE('',*,*,#1994,.F.);
#1567=ORIENTED_EDGE('',*,*,#1908,.T.);
#1568=ORIENTED_EDGE('',*,*,#2169,.T.);
#1569=ORIENTED_EDGE('',*,*,#1997,.F.);
#1570=ORIENTED_EDGE('',*,*,#1996,.F.);
#1571=ORIENTED_EDGE('',*,*,#2170,.F.);
#1572=ORIENTED_EDGE('',*,*,#2172,.T.);
#1573=ORIENTED_EDGE('',*,*,#1999,.F.);
#1574=ORIENTED_EDGE('',*,*,#1998,.F.);
#1575=ORIENTED_EDGE('',*,*,#2173,.F.);
#1576=ORIENTED_EDGE('',*,*,#2175,.T.);
#1577=ORIENTED_EDGE('',*,*,#2001,.F.);
#1578=ORIENTED_EDGE('',*,*,#2000,.F.);
#1579=ORIENTED_EDGE('',*,*,#2176,.F.);
#1580=ORIENTED_EDGE('',*,*,#2178,.T.);
#1581=ORIENTED_EDGE('',*,*,#2003,.F.);
#1582=ORIENTED_EDGE('',*,*,#2002,.F.);
#1583=ORIENTED_EDGE('',*,*,#2179,.F.);
#1584=ORIENTED_EDGE('',*,*,#2181,.T.);
#1585=ORIENTED_EDGE('',*,*,#2005,.F.);
#1586=ORIENTED_EDGE('',*,*,#2004,.F.);
#1587=ORIENTED_EDGE('',*,*,#2182,.F.);
#1588=ORIENTED_EDGE('',*,*,#2184,.T.);
#1589=ORIENTED_EDGE('',*,*,#2007,.F.);
#1590=ORIENTED_EDGE('',*,*,#2006,.F.);
#1591=ORIENTED_EDGE('',*,*,#2185,.F.);
#1592=ORIENTED_EDGE('',*,*,#2187,.T.);
#1593=ORIENTED_EDGE('',*,*,#2009,.F.);
#1594=ORIENTED_EDGE('',*,*,#2008,.F.);
#1595=ORIENTED_EDGE('',*,*,#2188,.F.);
#1596=ORIENTED_EDGE('',*,*,#2190,.T.);
#1597=ORIENTED_EDGE('',*,*,#2011,.F.);
#1598=ORIENTED_EDGE('',*,*,#2010,.F.);
#1599=ORIENTED_EDGE('',*,*,#2191,.F.);
#1600=ORIENTED_EDGE('',*,*,#2193,.T.);
#1601=ORIENTED_EDGE('',*,*,#2013,.F.);
#1602=ORIENTED_EDGE('',*,*,#2012,.F.);
#1603=ORIENTED_EDGE('',*,*,#2194,.F.);
#1604=ORIENTED_EDGE('',*,*,#2196,.T.);
#1605=ORIENTED_EDGE('',*,*,#2015,.F.);
#1606=ORIENTED_EDGE('',*,*,#2014,.F.);
#1607=ORIENTED_EDGE('',*,*,#2197,.F.);
#1608=ORIENTED_EDGE('',*,*,#2199,.T.);
#1609=ORIENTED_EDGE('',*,*,#2017,.F.);
#1610=ORIENTED_EDGE('',*,*,#2016,.F.);
#1611=ORIENTED_EDGE('',*,*,#2200,.F.);
#1612=ORIENTED_EDGE('',*,*,#2202,.T.);
#1613=ORIENTED_EDGE('',*,*,#2019,.F.);
#1614=ORIENTED_EDGE('',*,*,#2018,.F.);
#1615=ORIENTED_EDGE('',*,*,#2203,.F.);
#1616=ORIENTED_EDGE('',*,*,#2205,.T.);
#1617=ORIENTED_EDGE('',*,*,#2021,.F.);
#1618=ORIENTED_EDGE('',*,*,#2020,.F.);
#1619=ORIENTED_EDGE('',*,*,#2206,.F.);
#1620=ORIENTED_EDGE('',*,*,#2208,.T.);
#1621=ORIENTED_EDGE('',*,*,#2023,.F.);
#1622=ORIENTED_EDGE('',*,*,#2022,.F.);
#1623=ORIENTED_EDGE('',*,*,#2209,.F.);
#1624=ORIENTED_EDGE('',*,*,#2211,.T.);
#1625=ORIENTED_EDGE('',*,*,#2025,.F.);
#1626=ORIENTED_EDGE('',*,*,#2024,.F.);
#1627=ORIENTED_EDGE('',*,*,#2212,.F.);
#1628=ORIENTED_EDGE('',*,*,#2214,.T.);
#1629=ORIENTED_EDGE('',*,*,#2027,.F.);
#1630=ORIENTED_EDGE('',*,*,#2026,.F.);
#1631=ORIENTED_EDGE('',*,*,#2215,.F.);
#1632=ORIENTED_EDGE('',*,*,#2217,.T.);
#1633=ORIENTED_EDGE('',*,*,#2029,.F.);
#1634=ORIENTED_EDGE('',*,*,#2028,.F.);
#1635=ORIENTED_EDGE('',*,*,#2218,.F.);
#1636=ORIENTED_EDGE('',*,*,#2220,.T.);
#1637=ORIENTED_EDGE('',*,*,#2031,.F.);
#1638=ORIENTED_EDGE('',*,*,#2030,.F.);
#1639=ORIENTED_EDGE('',*,*,#2221,.F.);
#1640=ORIENTED_EDGE('',*,*,#2223,.T.);
#1641=ORIENTED_EDGE('',*,*,#2033,.F.);
#1642=ORIENTED_EDGE('',*,*,#2032,.F.);
#1643=ORIENTED_EDGE('',*,*,#2224,.F.);
#1644=ORIENTED_EDGE('',*,*,#2226,.T.);
#1645=ORIENTED_EDGE('',*,*,#2035,.F.);
#1646=ORIENTED_EDGE('',*,*,#2034,.F.);
#1647=ORIENTED_EDGE('',*,*,#2227,.F.);
#1648=ORIENTED_EDGE('',*,*,#2229,.T.);
#1649=ORIENTED_EDGE('',*,*,#2037,.F.);
#1650=ORIENTED_EDGE('',*,*,#2036,.F.);
#1651=ORIENTED_EDGE('',*,*,#2230,.F.);
#1652=ORIENTED_EDGE('',*,*,#2232,.T.);
#1653=ORIENTED_EDGE('',*,*,#2039,.F.);
#1654=ORIENTED_EDGE('',*,*,#2038,.F.);
#1655=ORIENTED_EDGE('',*,*,#2233,.F.);
#1656=ORIENTED_EDGE('',*,*,#2235,.T.);
#1657=ORIENTED_EDGE('',*,*,#2041,.F.);
#1658=ORIENTED_EDGE('',*,*,#2040,.F.);
#1659=ORIENTED_EDGE('',*,*,#2236,.F.);
#1660=ORIENTED_EDGE('',*,*,#2238,.T.);
#1661=ORIENTED_EDGE('',*,*,#2043,.F.);
#1662=ORIENTED_EDGE('',*,*,#2042,.F.);
#1663=ORIENTED_EDGE('',*,*,#2239,.F.);
#1664=ORIENTED_EDGE('',*,*,#2241,.T.);
#1665=ORIENTED_EDGE('',*,*,#2045,.F.);
#1666=ORIENTED_EDGE('',*,*,#2044,.F.);
#1667=ORIENTED_EDGE('',*,*,#2242,.F.);
#1668=ORIENTED_EDGE('',*,*,#2244,.T.);
#1669=ORIENTED_EDGE('',*,*,#2047,.F.);
#1670=ORIENTED_EDGE('',*,*,#2046,.F.);
#1671=ORIENTED_EDGE('',*,*,#2245,.F.);
#1672=ORIENTED_EDGE('',*,*,#2247,.T.);
#1673=ORIENTED_EDGE('',*,*,#2049,.F.);
#1674=ORIENTED_EDGE('',*,*,#2048,.F.);
#1675=ORIENTED_EDGE('',*,*,#2248,.F.);
#1676=ORIENTED_EDGE('',*,*,#2250,.T.);
#1677=ORIENTED_EDGE('',*,*,#2051,.F.);
#1678=ORIENTED_EDGE('',*,*,#2050,.F.);
#1679=ORIENTED_EDGE('',*,*,#2251,.F.);
#1680=ORIENTED_EDGE('',*,*,#2253,.T.);
#1681=ORIENTED_EDGE('',*,*,#2053,.F.);
#1682=ORIENTED_EDGE('',*,*,#2052,.F.);
#1683=ORIENTED_EDGE('',*,*,#2254,.F.);
#1684=ORIENTED_EDGE('',*,*,#2256,.T.);
#1685=ORIENTED_EDGE('',*,*,#2055,.F.);
#1686=ORIENTED_EDGE('',*,*,#2054,.F.);
#1687=ORIENTED_EDGE('',*,*,#2257,.F.);
#1688=ORIENTED_EDGE('',*,*,#2259,.T.);
#1689=ORIENTED_EDGE('',*,*,#2057,.F.);
#1690=ORIENTED_EDGE('',*,*,#2056,.F.);
#1691=ORIENTED_EDGE('',*,*,#2260,.F.);
#1692=ORIENTED_EDGE('',*,*,#2262,.T.);
#1693=ORIENTED_EDGE('',*,*,#2059,.F.);
#1694=ORIENTED_EDGE('',*,*,#2058,.F.);
#1695=ORIENTED_EDGE('',*,*,#2263,.F.);
#1696=ORIENTED_EDGE('',*,*,#2265,.T.);
#1697=ORIENTED_EDGE('',*,*,#2061,.F.);
#1698=ORIENTED_EDGE('',*,*,#2060,.F.);
#1699=ORIENTED_EDGE('',*,*,#2266,.F.);
#1700=ORIENTED_EDGE('',*,*,#2268,.T.);
#1701=ORIENTED_EDGE('',*,*,#2063,.F.);
#1702=ORIENTED_EDGE('',*,*,#2062,.F.);
#1703=ORIENTED_EDGE('',*,*,#2269,.F.);
#1704=ORIENTED_EDGE('',*,*,#2271,.T.);
#1705=ORIENTED_EDGE('',*,*,#2065,.F.);
#1706=ORIENTED_EDGE('',*,*,#2064,.F.);
#1707=ORIENTED_EDGE('',*,*,#2272,.F.);
#1708=ORIENTED_EDGE('',*,*,#2274,.T.);
#1709=ORIENTED_EDGE('',*,*,#2067,.F.);
#1710=ORIENTED_EDGE('',*,*,#2066,.F.);
#1711=ORIENTED_EDGE('',*,*,#2275,.F.);
#1712=ORIENTED_EDGE('',*,*,#2277,.T.);
#1713=ORIENTED_EDGE('',*,*,#2069,.F.);
#1714=ORIENTED_EDGE('',*,*,#2068,.F.);
#1715=ORIENTED_EDGE('',*,*,#2278,.F.);
#1716=ORIENTED_EDGE('',*,*,#2280,.T.);
#1717=ORIENTED_EDGE('',*,*,#2071,.F.);
#1718=ORIENTED_EDGE('',*,*,#2070,.F.);
#1719=ORIENTED_EDGE('',*,*,#2281,.F.);
#1720=ORIENTED_EDGE('',*,*,#2283,.T.);
#1721=ORIENTED_EDGE('',*,*,#2073,.F.);
#1722=ORIENTED_EDGE('',*,*,#2072,.F.);
#1723=ORIENTED_EDGE('',*,*,#2284,.F.);
#1724=ORIENTED_EDGE('',*,*,#2286,.T.);
#1725=ORIENTED_EDGE('',*,*,#2075,.F.);
#1726=ORIENTED_EDGE('',*,*,#2074,.F.);
#1727=ORIENTED_EDGE('',*,*,#2287,.F.);
#1728=ORIENTED_EDGE('',*,*,#2289,.T.);
#1729=ORIENTED_EDGE('',*,*,#2077,.F.);
#1730=ORIENTED_EDGE('',*,*,#2076,.F.);
#1731=ORIENTED_EDGE('',*,*,#2290,.F.);
#1732=ORIENTED_EDGE('',*,*,#2292,.T.);
#1733=ORIENTED_EDGE('',*,*,#2079,.F.);
#1734=ORIENTED_EDGE('',*,*,#2078,.F.);
#1735=ORIENTED_EDGE('',*,*,#2293,.F.);
#1736=ORIENTED_EDGE('',*,*,#2295,.T.);
#1737=ORIENTED_EDGE('',*,*,#2081,.F.);
#1738=ORIENTED_EDGE('',*,*,#2080,.F.);
#1739=ORIENTED_EDGE('',*,*,#2296,.F.);
#1740=ORIENTED_EDGE('',*,*,#2298,.T.);
#1741=ORIENTED_EDGE('',*,*,#2083,.F.);
#1742=ORIENTED_EDGE('',*,*,#2082,.F.);
#1743=ORIENTED_EDGE('',*,*,#2299,.F.);
#1744=ORIENTED_EDGE('',*,*,#2301,.T.);
#1745=ORIENTED_EDGE('',*,*,#2085,.F.);
#1746=ORIENTED_EDGE('',*,*,#2084,.F.);
#1747=ORIENTED_EDGE('',*,*,#2302,.F.);
#1748=ORIENTED_EDGE('',*,*,#2304,.T.);
#1749=ORIENTED_EDGE('',*,*,#2087,.F.);
#1750=ORIENTED_EDGE('',*,*,#2086,.F.);
#1751=ORIENTED_EDGE('',*,*,#2305,.F.);
#1752=ORIENTED_EDGE('',*,*,#2307,.T.);
#1753=ORIENTED_EDGE('',*,*,#2089,.F.);
#1754=ORIENTED_EDGE('',*,*,#2088,.F.);
#1755=ORIENTED_EDGE('',*,*,#2308,.F.);
#1756=ORIENTED_EDGE('',*,*,#2310,.T.);
#1757=ORIENTED_EDGE('',*,*,#2091,.F.);
#1758=ORIENTED_EDGE('',*,*,#2090,.F.);
#1759=ORIENTED_EDGE('',*,*,#2311,.F.);
#1760=ORIENTED_EDGE('',*,*,#2313,.T.);
#1761=ORIENTED_EDGE('',*,*,#2093,.F.);
#1762=ORIENTED_EDGE('',*,*,#2092,.F.);
#1763=ORIENTED_EDGE('',*,*,#2314,.F.);
#1764=ORIENTED_EDGE('',*,*,#2316,.T.);
#1765=ORIENTED_EDGE('',*,*,#2095,.F.);
#1766=ORIENTED_EDGE('',*,*,#2094,.F.);
#1767=ORIENTED_EDGE('',*,*,#2317,.F.);
#1768=ORIENTED_EDGE('',*,*,#2319,.T.);
#1769=ORIENTED_EDGE('',*,*,#2097,.F.);
#1770=ORIENTED_EDGE('',*,*,#2096,.F.);
#1771=ORIENTED_EDGE('',*,*,#2320,.F.);
#1772=ORIENTED_EDGE('',*,*,#2322,.T.);
#1773=ORIENTED_EDGE('',*,*,#2099,.F.);
#1774=ORIENTED_EDGE('',*,*,#2098,.F.);
#1775=ORIENTED_EDGE('',*,*,#2323,.F.);
#1776=ORIENTED_EDGE('',*,*,#2325,.T.);
#1777=ORIENTED_EDGE('',*,*,#2101,.F.);
#1778=ORIENTED_EDGE('',*,*,#2100,.F.);
#1779=ORIENTED_EDGE('',*,*,#2326,.F.);
#1780=ORIENTED_EDGE('',*,*,#2328,.T.);
#1781=ORIENTED_EDGE('',*,*,#2103,.F.);
#1782=ORIENTED_EDGE('',*,*,#2102,.F.);
#1783=ORIENTED_EDGE('',*,*,#2329,.F.);
#1784=ORIENTED_EDGE('',*,*,#2331,.T.);
#1785=ORIENTED_EDGE('',*,*,#2105,.F.);
#1786=ORIENTED_EDGE('',*,*,#2104,.F.);
#1787=ORIENTED_EDGE('',*,*,#2332,.F.);
#1788=ORIENTED_EDGE('',*,*,#2334,.T.);
#1789=ORIENTED_EDGE('',*,*,#2107,.F.);
#1790=ORIENTED_EDGE('',*,*,#2106,.F.);
#1791=ORIENTED_EDGE('',*,*,#2335,.F.);
#1792=ORIENTED_EDGE('',*,*,#2337,.T.);
#1793=ORIENTED_EDGE('',*,*,#2109,.F.);
#1794=ORIENTED_EDGE('',*,*,#2108,.F.);
#1795=ORIENTED_EDGE('',*,*,#2338,.F.);
#1796=ORIENTED_EDGE('',*,*,#2340,.T.);
#1797=ORIENTED_EDGE('',*,*,#2111,.F.);
#1798=ORIENTED_EDGE('',*,*,#2110,.F.);
#1799=ORIENTED_EDGE('',*,*,#2341,.F.);
#1800=ORIENTED_EDGE('',*,*,#2343,.T.);
#1801=ORIENTED_EDGE('',*,*,#2113,.F.);
#1802=ORIENTED_EDGE('',*,*,#2112,.F.);
#1803=ORIENTED_EDGE('',*,*,#2344,.F.);
#1804=ORIENTED_EDGE('',*,*,#2346,.T.);
#1805=ORIENTED_EDGE('',*,*,#2115,.F.);
#1806=ORIENTED_EDGE('',*,*,#2114,.F.);
#1807=ORIENTED_EDGE('',*,*,#2347,.F.);
#1808=ORIENTED_EDGE('',*,*,#2349,.T.);
#1809=ORIENTED_EDGE('',*,*,#2117,.F.);
#1810=ORIENTED_EDGE('',*,*,#2116,.F.);
#1811=ORIENTED_EDGE('',*,*,#2350,.F.);
#1812=ORIENTED_EDGE('',*,*,#2352,.T.);
#1813=ORIENTED_EDGE('',*,*,#2119,.F.);
#1814=ORIENTED_EDGE('',*,*,#2118,.F.);
#1815=ORIENTED_EDGE('',*,*,#2353,.F.);
#1816=ORIENTED_EDGE('',*,*,#2355,.T.);
#1817=ORIENTED_EDGE('',*,*,#2121,.F.);
#1818=ORIENTED_EDGE('',*,*,#2120,.F.);
#1819=ORIENTED_EDGE('',*,*,#2356,.F.);
#1820=ORIENTED_EDGE('',*,*,#2358,.T.);
#1821=ORIENTED_EDGE('',*,*,#2123,.F.);
#1822=ORIENTED_EDGE('',*,*,#2122,.F.);
#1823=ORIENTED_EDGE('',*,*,#2359,.F.);
#1824=ORIENTED_EDGE('',*,*,#2361,.T.);
#1825=ORIENTED_EDGE('',*,*,#2125,.F.);
#1826=ORIENTED_EDGE('',*,*,#2124,.F.);
#1827=ORIENTED_EDGE('',*,*,#2362,.F.);
#1828=ORIENTED_EDGE('',*,*,#2364,.T.);
#1829=ORIENTED_EDGE('',*,*,#2127,.F.);
#1830=ORIENTED_EDGE('',*,*,#2126,.F.);
#1831=ORIENTED_EDGE('',*,*,#2365,.F.);
#1832=ORIENTED_EDGE('',*,*,#2367,.T.);
#1833=ORIENTED_EDGE('',*,*,#2129,.F.);
#1834=ORIENTED_EDGE('',*,*,#2128,.F.);
#1835=ORIENTED_EDGE('',*,*,#2368,.F.);
#1836=ORIENTED_EDGE('',*,*,#2370,.T.);
#1837=ORIENTED_EDGE('',*,*,#2131,.F.);
#1838=ORIENTED_EDGE('',*,*,#2130,.F.);
#1839=ORIENTED_EDGE('',*,*,#2371,.F.);
#1840=ORIENTED_EDGE('',*,*,#2373,.T.);
#1841=ORIENTED_EDGE('',*,*,#2133,.F.);
#1842=ORIENTED_EDGE('',*,*,#2132,.F.);
#1843=ORIENTED_EDGE('',*,*,#2374,.F.);
#1844=ORIENTED_EDGE('',*,*,#2376,.T.);
#1845=ORIENTED_EDGE('',*,*,#2135,.F.);
#1846=ORIENTED_EDGE('',*,*,#2134,.F.);
#1847=ORIENTED_EDGE('',*,*,#2377,.F.);
#1848=ORIENTED_EDGE('',*,*,#2379,.T.);
#1849=ORIENTED_EDGE('',*,*,#2137,.F.);
#1850=ORIENTED_EDGE('',*,*,#2136,.F.);
#1851=ORIENTED_EDGE('',*,*,#2380,.F.);
#1852=ORIENTED_EDGE('',*,*,#2382,.T.);
#1853=ORIENTED_EDGE('',*,*,#2139,.F.);
#1854=ORIENTED_EDGE('',*,*,#2138,.F.);
#1855=ORIENTED_EDGE('',*,*,#2383,.F.);
#1856=ORIENTED_EDGE('',*,*,#2385,.T.);
#1857=ORIENTED_EDGE('',*,*,#2141,.F.);
#1858=ORIENTED_EDGE('',*,*,#2140,.F.);
#1859=ORIENTED_EDGE('',*,*,#2386,.F.);
#1860=ORIENTED_EDGE('',*,*,#2388,.T.);
#1861=ORIENTED_EDGE('',*,*,#2143,.F.);
#1862=ORIENTED_EDGE('',*,*,#2142,.F.);
#1863=ORIENTED_EDGE('',*,*,#2389,.F.);
#1864=ORIENTED_EDGE('',*,*,#2391,.T.);
#1865=ORIENTED_EDGE('',*,*,#2145,.F.);
#1866=ORIENTED_EDGE('',*,*,#2144,.F.);
#1867=ORIENTED_EDGE('',*,*,#2392,.F.);
#1868=ORIENTED_EDGE('',*,*,#2394,.T.);
#1869=ORIENTED_EDGE('',*,*,#2147,.F.);
#1870=ORIENTED_EDGE('',*,*,#2146,.F.);
#1871=ORIENTED_EDGE('',*,*,#2395,.F.);
#1872=ORIENTED_EDGE('',*,*,#2397,.T.);
#1873=ORIENTED_EDGE('',*,*,#2149,.F.);
#1874=ORIENTED_EDGE('',*,*,#2148,.F.);
#1875=ORIENTED_EDGE('',*,*,#2398,.F.);
#1876=ORIENTED_EDGE('',*,*,#2400,.T.);
#1877=ORIENTED_EDGE('',*,*,#2151,.F.);
#1878=ORIENTED_EDGE('',*,*,#2150,.F.);
#1879=ORIENTED_EDGE('',*,*,#2401,.F.);
#1880=ORIENTED_EDGE('',*,*,#2403,.T.);
#1881=ORIENTED_EDGE('',*,*,#2153,.F.);
#1882=ORIENTED_EDGE('',*,*,#2152,.F.);
#1883=ORIENTED_EDGE('',*,*,#2404,.F.);
#1884=ORIENTED_EDGE('',*,*,#2406,.T.);
#1885=ORIENTED_EDGE('',*,*,#2155,.F.);
#1886=ORIENTED_EDGE('',*,*,#2154,.F.);
#1887=ORIENTED_EDGE('',*,*,#2407,.F.);
#1888=ORIENTED_EDGE('',*,*,#2409,.T.);
#1889=ORIENTED_EDGE('',*,*,#2157,.F.);
#1890=ORIENTED_EDGE('',*,*,#2156,.F.);
#1891=ORIENTED_EDGE('',*,*,#2410,.F.);
#1892=ORIENTED_EDGE('',*,*,#2412,.T.);
#1893=ORIENTED_EDGE('',*,*,#2159,.F.);
#1894=ORIENTED_EDGE('',*,*,#2158,.F.);
#1895=ORIENTED_EDGE('',*,*,#2413,.F.);
#1896=ORIENTED_EDGE('',*,*,#2415,.T.);
#1897=ORIENTED_EDGE('',*,*,#2161,.F.);
#1898=ORIENTED_EDGE('',*,*,#2160,.F.);
#1899=ORIENTED_EDGE('',*,*,#2416,.F.);
#1900=ORIENTED_EDGE('',*,*,#2418,.T.);
#1901=ORIENTED_EDGE('',*,*,#2163,.F.);
#1902=ORIENTED_EDGE('',*,*,#2162,.F.);
#1903=ORIENTED_EDGE('',*,*,#2419,.F.);
#1904=ORIENTED_EDGE('',*,*,#2421,.T.);
#1905=ORIENTED_EDGE('',*,*,#2165,.F.);
#1906=ORIENTED_EDGE('',*,*,#2164,.F.);
#1907=ORIENTED_EDGE('',*,*,#2422,.F.);
#1908=EDGE_CURVE('',#3284,#3456,#2596,.T.);
#1909=EDGE_CURVE('',#3285,#3458,#2597,.T.);
#1910=EDGE_CURVE('',#3286,#3460,#2598,.T.);
#1911=EDGE_CURVE('',#3287,#3462,#2599,.T.);
#1912=EDGE_CURVE('',#3288,#3464,#2600,.T.);
#1913=EDGE_CURVE('',#3289,#3466,#2601,.T.);
#1914=EDGE_CURVE('',#3290,#3468,#2602,.T.);
#1915=EDGE_CURVE('',#3291,#3470,#2603,.T.);
#1916=EDGE_CURVE('',#3292,#3472,#2604,.T.);
#1917=EDGE_CURVE('',#3293,#3474,#2605,.T.);
#1918=EDGE_CURVE('',#3294,#3476,#2606,.T.);
#1919=EDGE_CURVE('',#3295,#3478,#2607,.T.);
#1920=EDGE_CURVE('',#3296,#3480,#2608,.T.);
#1921=EDGE_CURVE('',#3297,#3482,#2609,.T.);
#1922=EDGE_CURVE('',#3298,#3484,#2610,.T.);
#1923=EDGE_CURVE('',#3299,#3486,#2611,.T.);
#1924=EDGE_CURVE('',#3300,#3488,#2612,.T.);
#1925=EDGE_CURVE('',#3301,#3490,#2613,.T.);
#1926=EDGE_CURVE('',#3302,#3492,#2614,.T.);
#1927=EDGE_CURVE('',#3303,#3494,#2615,.T.);
#1928=EDGE_CURVE('',#3304,#3496,#2616,.T.);
#1929=EDGE_CURVE('',#3305,#3498,#2617,.T.);
#1930=EDGE_CURVE('',#3306,#3500,#2618,.T.);
#1931=EDGE_CURVE('',#3307,#3502,#2619,.T.);
#1932=EDGE_CURVE('',#3308,#3504,#2620,.T.);
#1933=EDGE_CURVE('',#3309,#3506,#2621,.T.);
#1934=EDGE_CURVE('',#3310,#3508,#2622,.T.);
#1935=EDGE_CURVE('',#3311,#3510,#2623,.T.);
#1936=EDGE_CURVE('',#3312,#3512,#2624,.T.);
#1937=EDGE_CURVE('',#3313,#3514,#2625,.T.);
#1938=EDGE_CURVE('',#3314,#3516,#2626,.T.);
#1939=EDGE_CURVE('',#3315,#3518,#2627,.T.);
#1940=EDGE_CURVE('',#3316,#3520,#2628,.T.);
#1941=EDGE_CURVE('',#3317,#3522,#2629,.T.);
#1942=EDGE_CURVE('',#3318,#3524,#2630,.T.);
#1943=EDGE_CURVE('',#3319,#3526,#2631,.T.);
#1944=EDGE_CURVE('',#3320,#3528,#2632,.T.);
#1945=EDGE_CURVE('',#3321,#3530,#2633,.T.);
#1946=EDGE_CURVE('',#3322,#3532,#2634,.T.);
#1947=EDGE_CURVE('',#3323,#3534,#2635,.T.);
#1948=EDGE_CURVE('',#3324,#3536,#2636,.T.);
#1949=EDGE_CURVE('',#3325,#3538,#2637,.T.);
#1950=EDGE_CURVE('',#3326,#3540,#2638,.T.);
#1951=EDGE_CURVE('',#3327,#3542,#2639,.T.);
#1952=EDGE_CURVE('',#3328,#3544,#2640,.T.);
#1953=EDGE_CURVE('',#3329,#3546,#2641,.T.);
#1954=EDGE_CURVE('',#3330,#3548,#2642,.T.);
#1955=EDGE_CURVE('',#3331,#3550,#2643,.T.);
#1956=EDGE_CURVE('',#3332,#3552,#2644,.T.);
#1957=EDGE_CURVE('',#3333,#3554,#2645,.T.);
#1958=EDGE_CURVE('',#3334,#3556,#2646,.T.);
#1959=EDGE_CURVE('',#3335,#3558,#2647,.T.);
#1960=EDGE_CURVE('',#3336,#3560,#2648,.T.);
#1961=EDGE_CURVE('',#3337,#3562,#2649,.T.);
#1962=EDGE_CURVE('',#3338,#3564,#2650,.T.);
#1963=EDGE_CURVE('',#3339,#3566,#2651,.T.);
#1964=EDGE_CURVE('',#3340,#3568,#2652,.T.);
#1965=EDGE_CURVE('',#3341,#3570,#2653,.T.);
#1966=EDGE_CURVE('',#3342,#3572,#2654,.T.);
#1967=EDGE_CURVE('',#3343,#3574,#2655,.T.);
#1968=EDGE_CURVE('',#3344,#3576,#2656,.T.);
#1969=EDGE_CURVE('',#3345,#3578,#2657,.T.);
#1970=EDGE_CURVE('',#3346,#3580,#2658,.T.);
#1971=EDGE_CURVE('',#3347,#3582,#2659,.T.);
#1972=EDGE_CURVE('',#3348,#3584,#2660,.T.);
#1973=EDGE_CURVE('',#3349,#3586,#2661,.T.);
#1974=EDGE_CURVE('',#3350,#3588,#2662,.T.);
#1975=EDGE_CURVE('',#3351,#3590,#2663,.T.);
#1976=EDGE_CURVE('',#3352,#3592,#2664,.T.);
#1977=EDGE_CURVE('',#3353,#3594,#2665,.T.);
#1978=EDGE_CURVE('',#3354,#3596,#2666,.T.);
#1979=EDGE_CURVE('',#3355,#3598,#2667,.T.);
#1980=EDGE_CURVE('',#3356,#3600,#2668,.T.);
#1981=EDGE_CURVE('',#3357,#3602,#2669,.T.);
#1982=EDGE_CURVE('',#3358,#3604,#2670,.T.);
#1983=EDGE_CURVE('',#3359,#3606,#2671,.T.);
#1984=EDGE_CURVE('',#3360,#3608,#2672,.T.);
#1985=EDGE_CURVE('',#3361,#3610,#2673,.T.);
#1986=EDGE_CURVE('',#3362,#3612,#2674,.T.);
#1987=EDGE_CURVE('',#3363,#3614,#2675,.T.);
#1988=EDGE_CURVE('',#3364,#3616,#2676,.T.);
#1989=EDGE_CURVE('',#3365,#3618,#2677,.T.);
#1990=EDGE_CURVE('',#3366,#3620,#2678,.T.);
#1991=EDGE_CURVE('',#3367,#3622,#2679,.T.);
#1992=EDGE_CURVE('',#3368,#3624,#2680,.T.);
#1993=EDGE_CURVE('',#3369,#3626,#2681,.T.);
#1994=EDGE_CURVE('',#3284,#3370,#2424,.T.);
#1995=EDGE_CURVE('',#3370,#3457,#2682,.T.);
#1996=EDGE_CURVE('',#3285,#3371,#2425,.T.);
#1997=EDGE_CURVE('',#3371,#3459,#2683,.T.);
#1998=EDGE_CURVE('',#3286,#3372,#2426,.T.);
#1999=EDGE_CURVE('',#3372,#3461,#2684,.T.);
#2000=EDGE_CURVE('',#3287,#3373,#2427,.T.);
#2001=EDGE_CURVE('',#3373,#3463,#2685,.T.);
#2002=EDGE_CURVE('',#3288,#3374,#2428,.T.);
#2003=EDGE_CURVE('',#3374,#3465,#2686,.T.);
#2004=EDGE_CURVE('',#3289,#3375,#2429,.T.);
#2005=EDGE_CURVE('',#3375,#3467,#2687,.T.);
#2006=EDGE_CURVE('',#3290,#3376,#2430,.T.);
#2007=EDGE_CURVE('',#3376,#3469,#2688,.T.);
#2008=EDGE_CURVE('',#3291,#3377,#2431,.T.);
#2009=EDGE_CURVE('',#3377,#3471,#2689,.T.);
#2010=EDGE_CURVE('',#3292,#3378,#2432,.T.);
#2011=EDGE_CURVE('',#3378,#3473,#2690,.T.);
#2012=EDGE_CURVE('',#3293,#3379,#2433,.T.);
#2013=EDGE_CURVE('',#3379,#3475,#2691,.T.);
#2014=EDGE_CURVE('',#3294,#3380,#2434,.T.);
#2015=EDGE_CURVE('',#3380,#3477,#2692,.T.);
#2016=EDGE_CURVE('',#3295,#3381,#2435,.T.);
#2017=EDGE_CURVE('',#3381,#3479,#2693,.T.);
#2018=EDGE_CURVE('',#3296,#3382,#2436,.T.);
#2019=EDGE_CURVE('',#3382,#3481,#2694,.T.);
#2020=EDGE_CURVE('',#3297,#3383,#2437,.T.);
#2021=EDGE_CURVE('',#3383,#3483,#2695,.T.);
#2022=EDGE_CURVE('',#3298,#3384,#2438,.T.);
#2023=EDGE_CURVE('',#3384,#3485,#2696,.T.);
#2024=EDGE_CURVE('',#3299,#3385,#2439,.T.);
#2025=EDGE_CURVE('',#3385,#3487,#2697,.T.);
#2026=EDGE_CURVE('',#3300,#3386,#2440,.T.);
#2027=EDGE_CURVE('',#3386,#3489,#2698,.T.);
#2028=EDGE_CURVE('',#3301,#3387,#2441,.T.);
#2029=EDGE_CURVE('',#3387,#3491,#2699,.T.);
#2030=EDGE_CURVE('',#3302,#3388,#2442,.T.);
#2031=EDGE_CURVE('',#3388,#3493,#2700,.T.);
#2032=EDGE_CURVE('',#3303,#3389,#2443,.T.);
#2033=EDGE_CURVE('',#3389,#3495,#2701,.T.);
#2034=EDGE_CURVE('',#3304,#3390,#2444,.T.);
#2035=EDGE_CURVE('',#3390,#3497,#2702,.T.);
#2036=EDGE_CURVE('',#3305,#3391,#2445,.T.);
#2037=EDGE_CURVE('',#3391,#3499,#2703,.T.);
#2038=EDGE_CURVE('',#3306,#3392,#2446,.T.);
#2039=EDGE_CURVE('',#3392,#3501,#2704,.T.);
#2040=EDGE_CURVE('',#3307,#3393,#2447,.T.);
#2041=EDGE_CURVE('',#3393,#3503,#2705,.T.);
#2042=EDGE_CURVE('',#3308,#3394,#2448,.T.);
#2043=EDGE_CURVE('',#3394,#3505,#2706,.T.);
#2044=EDGE_CURVE('',#3309,#3395,#2449,.T.);
#2045=EDGE_CURVE('',#3395,#3507,#2707,.T.);
#2046=EDGE_CURVE('',#3310,#3396,#2450,.T.);
#2047=EDGE_CURVE('',#3396,#3509,#2708,.T.);
#2048=EDGE_CURVE('',#3311,#3397,#2451,.T.);
#2049=EDGE_CURVE('',#3397,#3511,#2709,.T.);
#2050=EDGE_CURVE('',#3312,#3398,#2452,.T.);
#2051=EDGE_CURVE('',#3398,#3513,#2710,.T.);
#2052=EDGE_CURVE('',#3313,#3399,#2453,.T.);
#2053=EDGE_CURVE('',#3399,#3515,#2711,.T.);
#2054=EDGE_CURVE('',#3314,#3400,#2454,.T.);
#2055=EDGE_CURVE('',#3400,#3517,#2712,.T.);
#2056=EDGE_CURVE('',#3315,#3401,#2455,.T.);
#2057=EDGE_CURVE('',#3401,#3519,#2713,.T.);
#2058=EDGE_CURVE('',#3316,#3402,#2456,.T.);
#2059=EDGE_CURVE('',#3402,#3521,#2714,.T.);
#2060=EDGE_CURVE('',#3317,#3403,#2457,.T.);
#2061=EDGE_CURVE('',#3403,#3523,#2715,.T.);
#2062=EDGE_CURVE('',#3318,#3404,#2458,.T.);
#2063=EDGE_CURVE('',#3404,#3525,#2716,.T.);
#2064=EDGE_CURVE('',#3319,#3405,#2459,.T.);
#2065=EDGE_CURVE('',#3405,#3527,#2717,.T.);
#2066=EDGE_CURVE('',#3320,#3406,#2460,.T.);
#2067=EDGE_CURVE('',#3406,#3529,#2718,.T.);
#2068=EDGE_CURVE('',#3321,#3407,#2461,.T.);
#2069=EDGE_CURVE('',#3407,#3531,#2719,.T.);
#2070=EDGE_CURVE('',#3322,#3408,#2462,.T.);
#2071=EDGE_CURVE('',#3408,#3533,#2720,.T.);
#2072=EDGE_CURVE('',#3323,#3409,#2463,.T.);
#2073=EDGE_CURVE('',#3409,#3535,#2721,.T.);
#2074=EDGE_CURVE('',#3324,#3410,#2464,.T.);
#2075=EDGE_CURVE('',#3410,#3537,#2722,.T.);
#2076=EDGE_CURVE('',#3325,#3411,#2465,.T.);
#2077=EDGE_CURVE('',#3411,#3539,#2723,.T.);
#2078=EDGE_CURVE('',#3326,#3412,#2466,.T.);
#2079=EDGE_CURVE('',#3412,#3541,#2724,.T.);
#2080=EDGE_CURVE('',#3327,#3413,#2467,.T.);
#2081=EDGE_CURVE('',#3413,#3543,#2725,.T.);
#2082=EDGE_CURVE('',#3328,#3414,#2468,.T.);
#2083=EDGE_CURVE('',#3414,#3545,#2726,.T.);
#2084=EDGE_CURVE('',#3329,#3415,#2469,.T.);
#2085=EDGE_CURVE('',#3415,#3547,#2727,.T.);
#2086=EDGE_CURVE('',#3330,#3416,#2470,.T.);
#2087=EDGE_CURVE('',#3416,#3549,#2728,.T.);
#2088=EDGE_CURVE('',#3331,#3417,#2471,.T.);
#2089=EDGE_CURVE('',#3417,#3551,#2729,.T.);
#2090=EDGE_CURVE('',#3332,#3418,#2472,.T.);
#2091=EDGE_CURVE('',#3418,#3553,#2730,.T.);
#2092=EDGE_CURVE('',#3333,#3419,#2473,.T.);
#2093=EDGE_CURVE('',#3419,#3555,#2731,.T.);
#2094=EDGE_CURVE('',#3334,#3420,#2474,.T.);
#2095=EDGE_CURVE('',#3420,#3557,#2732,.T.);
#2096=EDGE_CURVE('',#3335,#3421,#2475,.T.);
#2097=EDGE_CURVE('',#3421,#3559,#2733,.T.);
#2098=EDGE_CURVE('',#3336,#3422,#2476,.T.);
#2099=EDGE_CURVE('',#3422,#3561,#2734,.T.);
#2100=EDGE_CURVE('',#3337,#3423,#2477,.T.);
#2101=EDGE_CURVE('',#3423,#3563,#2735,.T.);
#2102=EDGE_CURVE('',#3338,#3424,#2478,.T.);
#2103=EDGE_CURVE('',#3424,#3565,#2736,.T.);
#2104=EDGE_CURVE('',#3339,#3425,#2479,.T.);
#2105=EDGE_CURVE('',#3425,#3567,#2737,.T.);
#2106=EDGE_CURVE('',#3340,#3426,#2480,.T.);
#2107=EDGE_CURVE('',#3426,#3569,#2738,.T.);
#2108=EDGE_CURVE('',#3341,#3427,#2481,.T.);
#2109=EDGE_CURVE('',#3427,#3571,#2739,.T.);
#2110=EDGE_CURVE('',#3342,#3428,#2482,.T.);
#2111=EDGE_CURVE('',#3428,#3573,#2740,.T.);
#2112=EDGE_CURVE('',#3343,#3429,#2483,.T.);
#2113=EDGE_CURVE('',#3429,#3575,#2741,.T.);
#2114=EDGE_CURVE('',#3344,#3430,#2484,.T.);
#2115=EDGE_CURVE('',#3430,#3577,#2742,.T.);
#2116=EDGE_CURVE('',#3345,#3431,#2485,.T.);
#2117=EDGE_CURVE('',#3431,#3579,#2743,.T.);
#2118=EDGE_CURVE('',#3346,#3432,#2486,.T.);
#2119=EDGE_CURVE('',#3432,#3581,#2744,.T.);
#2120=EDGE_CURVE('',#3347,#3433,#2487,.T.);
#2121=EDGE_CURVE('',#3433,#3583,#2745,.T.);
#2122=EDGE_CURVE('',#3348,#3434,#2488,.T.);
#2123=EDGE_CURVE('',#3434,#3585,#2746,.T.);
#2124=EDGE_CURVE('',#3349,#3435,#2489,.T.);
#2125=EDGE_CURVE('',#3435,#3587,#2747,.T.);
#2126=EDGE_CURVE('',#3350,#3436,#2490,.T.);
#2127=EDGE_CURVE('',#3436,#3589,#2748,.T.);
#2128=EDGE_CURVE('',#3351,#3437,#2491,.T.);
#2129=EDGE_CURVE('',#3437,#3591,#2749,.T.);
#2130=EDGE_CURVE('',#3352,#3438,#2492,.T.);
#2131=EDGE_CURVE('',#3438,#3593,#2750,.T.);
#2132=EDGE_CURVE('',#3353,#3439,#2493,.T.);
#2133=EDGE_CURVE('',#3439,#3595,#2751,.T.);
#2134=EDGE_CURVE('',#3354,#3440,#2494,.T.);
#2135=EDGE_CURVE('',#3440,#3597,#2752,.T.);
#2136=EDGE_CURVE('',#3355,#3441,#2495,.T.);
#2137=EDGE_CURVE('',#3441,#3599,#2753,.T.);
#2138=EDGE_CURVE('',#3356,#3442,#2496,.T.);
#2139=EDGE_CURVE('',#3442,#3601,#2754,.T.);
#2140=EDGE_CURVE('',#3357,#3443,#2497,.T.);
#2141=EDGE_CURVE('',#3443,#3603,#2755,.T.);
#2142=EDGE_CURVE('',#3358,#3444,#2498,.T.);
#2143=EDGE_CURVE('',#3444,#3605,#2756,.T.);
#2144=EDGE_CURVE('',#3359,#3445,#2499,.T.);
#2145=EDGE_CURVE('',#3445,#3607,#2757,.T.);
#2146=EDGE_CURVE('',#3360,#3446,#2500,.T.);
#2147=EDGE_CURVE('',#3446,#3609,#2758,.T.);
#2148=EDGE_CURVE('',#3361,#3447,#2501,.T.);
#2149=EDGE_CURVE('',#3447,#3611,#2759,.T.);
#2150=EDGE_CURVE('',#3362,#3448,#2502,.T.);
#2151=EDGE_CURVE('',#3448,#3613,#2760,.T.);
#2152=EDGE_CURVE('',#3363,#3449,#2503,.T.);
#2153=EDGE_CURVE('',#3449,#3615,#2761,.T.);
#2154=EDGE_CURVE('',#3364,#3450,#2504,.T.);
#2155=EDGE_CURVE('',#3450,#3617,#2762,.T.);
#2156=EDGE_CURVE('',#3365,#3451,#2505,.T.);
#2157=EDGE_CURVE('',#3451,#3619,#2763,.T.);
#2158=EDGE_CURVE('',#3366,#3452,#2506,.T.);
#2159=EDGE_CURVE('',#3452,#3621,#2764,.T.);
#2160=EDGE_CURVE('',#3367,#3453,#2507,.T.);
#2161=EDGE_CURVE('',#3453,#3623,#2765,.T.);
#2162=EDGE_CURVE('',#3368,#3454,#2508,.T.);
#2163=EDGE_CURVE('',#3454,#3625,#2766,.T.);
#2164=EDGE_CURVE('',#3369,#3455,#2509,.T.);
#2165=EDGE_CURVE('',#3455,#3627,#2767,.T.);
#2166=EDGE_CURVE('',#3456,#3457,#2510,.T.);
#2167=EDGE_CURVE('',#3456,#3284,#2768,.T.);
#2168=EDGE_CURVE('',#3457,#3370,#2769,.T.);
#2169=EDGE_CURVE('',#3458,#3459,#2511,.T.);
#2170=EDGE_CURVE('',#3458,#3285,#2770,.T.);
#2171=EDGE_CURVE('',#3459,#3371,#2771,.T.);
#2172=EDGE_CURVE('',#3460,#3461,#2512,.T.);
#2173=EDGE_CURVE('',#3460,#3286,#2772,.T.);
#2174=EDGE_CURVE('',#3461,#3372,#2773,.T.);
#2175=EDGE_CURVE('',#3462,#3463,#2513,.T.);
#2176=EDGE_CURVE('',#3462,#3287,#2774,.T.);
#2177=EDGE_CURVE('',#3463,#3373,#2775,.T.);
#2178=EDGE_CURVE('',#3464,#3465,#2514,.T.);
#2179=EDGE_CURVE('',#3464,#3288,#2776,.T.);
#2180=EDGE_CURVE('',#3465,#3374,#2777,.T.);
#2181=EDGE_CURVE('',#3466,#3467,#2515,.T.);
#2182=EDGE_CURVE('',#3466,#3289,#2778,.T.);
#2183=EDGE_CURVE('',#3467,#3375,#2779,.T.);
#2184=EDGE_CURVE('',#3468,#3469,#2516,.T.);
#2185=EDGE_CURVE('',#3468,#3290,#2780,.T.);
#2186=EDGE_CURVE('',#3469,#3376,#2781,.T.);
#2187=EDGE_CURVE('',#3470,#3471,#2517,.T.);
#2188=EDGE_CURVE('',#3470,#3291,#2782,.T.);
#2189=EDGE_CURVE('',#3471,#3377,#2783,.T.);
#2190=EDGE_CURVE('',#3472,#3473,#2518,.T.);
#2191=EDGE_CURVE('',#3472,#3292,#2784,.T.);
#2192=EDGE_CURVE('',#3473,#3378,#2785,.T.);
#2193=EDGE_CURVE('',#3474,#3475,#2519,.T.);
#2194=EDGE_CURVE('',#3474,#3293,#2786,.T.);
#2195=EDGE_CURVE('',#3475,#3379,#2787,.T.);
#2196=EDGE_CURVE('',#3476,#3477,#2520,.T.);
#2197=EDGE_CURVE('',#3476,#3294,#2788,.T.);
#2198=EDGE_CURVE('',#3477,#3380,#2789,.T.);
#2199=EDGE_CURVE('',#3478,#3479,#2521,.T.);
#2200=EDGE_CURVE('',#3478,#3295,#2790,.T.);
#2201=EDGE_CURVE('',#3479,#3381,#2791,.T.);
#2202=EDGE_CURVE('',#3480,#3481,#2522,.T.);
#2203=EDGE_CURVE('',#3480,#3296,#2792,.T.);
#2204=EDGE_CURVE('',#3481,#3382,#2793,.T.);
#2205=EDGE_CURVE('',#3482,#3483,#2523,.T.);
#2206=EDGE_CURVE('',#3482,#3297,#2794,.T.);
#2207=EDGE_CURVE('',#3483,#3383,#2795,.T.);
#2208=EDGE_CURVE('',#3484,#3485,#2524,.T.);
#2209=EDGE_CURVE('',#3484,#3298,#2796,.T.);
#2210=EDGE_CURVE('',#3485,#3384,#2797,.T.);
#2211=EDGE_CURVE('',#3486,#3487,#2525,.T.);
#2212=EDGE_CURVE('',#3486,#3299,#2798,.T.);
#2213=EDGE_CURVE('',#3487,#3385,#2799,.T.);
#2214=EDGE_CURVE('',#3488,#3489,#2526,.T.);
#2215=EDGE_CURVE('',#3488,#3300,#2800,.T.);
#2216=EDGE_CURVE('',#3489,#3386,#2801,.T.);
#2217=EDGE_CURVE('',#3490,#3491,#2527,.T.);
#2218=EDGE_CURVE('',#3490,#3301,#2802,.T.);
#2219=EDGE_CURVE('',#3491,#3387,#2803,.T.);
#2220=EDGE_CURVE('',#3492,#3493,#2528,.T.);
#2221=EDGE_CURVE('',#3492,#3302,#2804,.T.);
#2222=EDGE_CURVE('',#3493,#3388,#2805,.T.);
#2223=EDGE_CURVE('',#3494,#3495,#2529,.T.);
#2224=EDGE_CURVE('',#3494,#3303,#2806,.T.);
#2225=EDGE_CURVE('',#3495,#3389,#2807,.T.);
#2226=EDGE_CURVE('',#3496,#3497,#2530,.T.);
#2227=EDGE_CURVE('',#3496,#3304,#2808,.T.);
#2228=EDGE_CURVE('',#3497,#3390,#2809,.T.);
#2229=EDGE_CURVE('',#3498,#3499,#2531,.T.);
#2230=EDGE_CURVE('',#3498,#3305,#2810,.T.);
#2231=EDGE_CURVE('',#3499,#3391,#2811,.T.);
#2232=EDGE_CURVE('',#3500,#3501,#2532,.T.);
#2233=EDGE_CURVE('',#3500,#3306,#2812,.T.);
#2234=EDGE_CURVE('',#3501,#3392,#2813,.T.);
#2235=EDGE_CURVE('',#3502,#3503,#2533,.T.);
#2236=EDGE_CURVE('',#3502,#3307,#2814,.T.);
#2237=EDGE_CURVE('',#3503,#3393,#2815,.T.);
#2238=EDGE_CURVE('',#3504,#3505,#2534,.T.);
#2239=EDGE_CURVE('',#3504,#3308,#2816,.T.);
#2240=EDGE_CURVE('',#3505,#3394,#2817,.T.);
#2241=EDGE_CURVE('',#3506,#3507,#2535,.T.);
#2242=EDGE_CURVE('',#3506,#3309,#2818,.T.);
#2243=EDGE_CURVE('',#3507,#3395,#2819,.T.);
#2244=EDGE_CURVE('',#3508,#3509,#2536,.T.);
#2245=EDGE_CURVE('',#3508,#3310,#2820,.T.);
#2246=EDGE_CURVE('',#3509,#3396,#2821,.T.);
#2247=EDGE_CURVE('',#3510,#3511,#2537,.T.);
#2248=EDGE_CURVE('',#3510,#3311,#2822,.T.);
#2249=EDGE_CURVE('',#3511,#3397,#2823,.T.);
#2250=EDGE_CURVE('',#3512,#3513,#2538,.T.);
#2251=EDGE_CURVE('',#3512,#3312,#2824,.T.);
#2252=EDGE_CURVE('',#3513,#3398,#2825,.T.);
#2253=EDGE_CURVE('',#3514,#3515,#2539,.T.);
#2254=EDGE_CURVE('',#3514,#3313,#2826,.T.);
#2255=EDGE_CURVE('',#3515,#3399,#2827,.T.);
#2256=EDGE_CURVE('',#3516,#3517,#2540,.T.);
#2257=EDGE_CURVE('',#3516,#3314,#2828,.T.);
#2258=EDGE_CURVE('',#3517,#3400,#2829,.T.);
#2259=EDGE_CURVE('',#3518,#3519,#2541,.T.);
#2260=EDGE_CURVE('',#3518,#3315,#2830,.T.);
#2261=EDGE_CURVE('',#3519,#3401,#2831,.T.);
#2262=EDGE_CURVE('',#3520,#3521,#2542,.T.);
#2263=EDGE_CURVE('',#3520,#3316,#2832,.T.);
#2264=EDGE_CURVE('',#3521,#3402,#2833,.T.);
#2265=EDGE_CURVE('',#3522,#3523,#2543,.T.);
#2266=EDGE_CURVE('',#3522,#3317,#2834,.T.);
#2267=EDGE_CURVE('',#3523,#3403,#2835,.T.);
#2268=EDGE_CURVE('',#3524,#3525,#2544,.T.);
#2269=EDGE_CURVE('',#3524,#3318,#2836,.T.);
#2270=EDGE_CURVE('',#3525,#3404,#2837,.T.);
#2271=EDGE_CURVE('',#3526,#3527,#2545,.T.);
#2272=EDGE_CURVE('',#3526,#3319,#2838,.T.);
#2273=EDGE_CURVE('',#3527,#3405,#2839,.T.);
#2274=EDGE_CURVE('',#3528,#3529,#2546,.T.);
#2275=EDGE_CURVE('',#3528,#3320,#2840,.T.);
#2276=EDGE_CURVE('',#3529,#3406,#2841,.T.);
#2277=EDGE_CURVE('',#3530,#3531,#2547,.T.);
#2278=EDGE_CURVE('',#3530,#3321,#2842,.T.);
#2279=EDGE_CURVE('',#3531,#3407,#2843,.T.);
#2280=EDGE_CURVE('',#3532,#3533,#2548,.T.);
#2281=EDGE_CURVE('',#3532,#3322,#2844,.T.);
#2282=EDGE_CURVE('',#3533,#3408,#2845,.T.);
#2283=EDGE_CURVE('',#3534,#3535,#2549,.T.);
#2284=EDGE_CURVE('',#3534,#3323,#2846,.T.);
#2285=EDGE_CURVE('',#3535,#3409,#2847,.T.);
#2286=EDGE_CURVE('',#3536,#3537,#2550,.T.);
#2287=EDGE_CURVE('',#3536,#3324,#2848,.T.);
#2288=EDGE_CURVE('',#3537,#3410,#2849,.T.);
#2289=EDGE_CURVE('',#3538,#3539,#2551,.T.);
#2290=EDGE_CURVE('',#3538,#3325,#2850,.T.);
#2291=EDGE_CURVE('',#3539,#3411,#2851,.T.);
#2292=EDGE_CURVE('',#3540,#3541,#2552,.T.);
#2293=EDGE_CURVE('',#3540,#3326,#2852,.T.);
#2294=EDGE_CURVE('',#3541,#3412,#2853,.T.);
#2295=EDGE_CURVE('',#3542,#3543,#2553,.T.);
#2296=EDGE_CURVE('',#3542,#3327,#2854,.T.);
#2297=EDGE_CURVE('',#3543,#3413,#2855,.T.);
#2298=EDGE_CURVE('',#3544,#3545,#2554,.T.);
#2299=EDGE_CURVE('',#3544,#3328,#2856,.T.);
#2300=EDGE_CURVE('',#3545,#3414,#2857,.T.);
#2301=EDGE_CURVE('',#3546,#3547,#2555,.T.);
#2302=EDGE_CURVE('',#3546,#3329,#2858,.T.);
#2303=EDGE_CURVE('',#3547,#3415,#2859,.T.);
#2304=EDGE_CURVE('',#3548,#3549,#2556,.T.);
#2305=EDGE_CURVE('',#3548,#3330,#2860,.T.);
#2306=EDGE_CURVE('',#3549,#3416,#2861,.T.);
#2307=EDGE_CURVE('',#3550,#3551,#2557,.T.);
#2308=EDGE_CURVE('',#3550,#3331,#2862,.T.);
#2309=EDGE_CURVE('',#3551,#3417,#2863,.T.);
#2310=EDGE_CURVE('',#3552,#3553,#2558,.T.);
#2311=EDGE_CURVE('',#3552,#3332,#2864,.T.);
#2312=EDGE_CURVE('',#3553,#3418,#2865,.T.);
#2313=EDGE_CURVE('',#3554,#3555,#2559,.T.);
#2314=EDGE_CURVE('',#3554,#3333,#2866,.T.);
#2315=EDGE_CURVE('',#3555,#3419,#2867,.T.);
#2316=EDGE_CURVE('',#3556,#3557,#2560,.T.);
#2317=EDGE_CURVE('',#3556,#3334,#2868,.T.);
#2318=EDGE_CURVE('',#3557,#3420,#2869,.T.);
#2319=EDGE_CURVE('',#3558,#3559,#2561,.T.);
#2320=EDGE_CURVE('',#3558,#3335,#2870,.T.);
#2321=EDGE_CURVE('',#3559,#3421,#2871,.T.);
#2322=EDGE_CURVE('',#3560,#3561,#2562,.T.);
#2323=EDGE_CURVE('',#3560,#3336,#2872,.T.);
#2324=EDGE_CURVE('',#3561,#3422,#2873,.T.);
#2325=EDGE_CURVE('',#3562,#3563,#2563,.T.);
#2326=EDGE_CURVE('',#3562,#3337,#2874,.T.);
#2327=EDGE_CURVE('',#3563,#3423,#2875,.T.);
#2328=EDGE_CURVE('',#3564,#3565,#2564,.T.);
#2329=EDGE_CURVE('',#3564,#3338,#2876,.T.);
#2330=EDGE_CURVE('',#3565,#3424,#2877,.T.);
#2331=EDGE_CURVE('',#3566,#3567,#2565,.T.);
#2332=EDGE_CURVE('',#3566,#3339,#2878,.T.);
#2333=EDGE_CURVE('',#3567,#3425,#2879,.T.);
#2334=EDGE_CURVE('',#3568,#3569,#2566,.T.);
#2335=EDGE_CURVE('',#3568,#3340,#2880,.T.);
#2336=EDGE_CURVE('',#3569,#3426,#2881,.T.);
#2337=EDGE_CURVE('',#3570,#3571,#2567,.T.);
#2338=EDGE_CURVE('',#3570,#3341,#2882,.T.);
#2339=EDGE_CURVE('',#3571,#3427,#2883,.T.);
#2340=EDGE_CURVE('',#3572,#3573,#2568,.T.);
#2341=EDGE_CURVE('',#3572,#3342,#2884,.T.);
#2342=EDGE_CURVE('',#3573,#3428,#2885,.T.);
#2343=EDGE_CURVE('',#3574,#3575,#2569,.T.);
#2344=EDGE_CURVE('',#3574,#3343,#2886,.T.);
#2345=EDGE_CURVE('',#3575,#3429,#2887,.T.);
#2346=EDGE_CURVE('',#3576,#3577,#2570,.T.);
#2347=EDGE_CURVE('',#3576,#3344,#2888,.T.);
#2348=EDGE_CURVE('',#3577,#3430,#2889,.T.);
#2349=EDGE_CURVE('',#3578,#3579,#2571,.T.);
#2350=EDGE_CURVE('',#3578,#3345,#2890,.T.);
#2351=EDGE_CURVE('',#3579,#3431,#2891,.T.);
#2352=EDGE_CURVE('',#3580,#3581,#2572,.T.);
#2353=EDGE_CURVE('',#3580,#3346,#2892,.T.);
#2354=EDGE_CURVE('',#3581,#3432,#2893,.T.);
#2355=EDGE_CURVE('',#3582,#3583,#2573,.T.);
#2356=EDGE_CURVE('',#3582,#3347,#2894,.T.);
#2357=EDGE_CURVE('',#3583,#3433,#2895,.T.);
#2358=EDGE_CURVE('',#3584,#3585,#2574,.T.);
#2359=EDGE_CURVE('',#3584,#3348,#2896,.T.);
#2360=EDGE_CURVE('',#3585,#3434,#2897,.T.);
#2361=EDGE_CURVE('',#3586,#3587,#2575,.T.);
#2362=EDGE_CURVE('',#3586,#3349,#2898,.T.);
#2363=EDGE_CURVE('',#3587,#3435,#2899,.T.);
#2364=EDGE_CURVE('',#3588,#3589,#2576,.T.);
#2365=EDGE_CURVE('',#3588,#3350,#2900,.T.);
#2366=EDGE_CURVE('',#3589,#3436,#2901,.T.);
#2367=EDGE_CURVE('',#3590,#3591,#2577,.T.);
#2368=EDGE_CURVE('',#3590,#3351,#2902,.T.);
#2369=EDGE_CURVE('',#3591,#3437,#2903,.T.);
#2370=EDGE_CURVE('',#3592,#3593,#2578,.T.);
#2371=EDGE_CURVE('',#3592,#3352,#2904,.T.);
#2372=EDGE_CURVE('',#3593,#3438,#2905,.T.);
#2373=EDGE_CURVE('',#3594,#3595,#2579,.T.);
#2374=EDGE_CURVE('',#3594,#3353,#2906,.T.);
#2375=EDGE_CURVE('',#3595,#3439,#2907,.T.);
#2376=EDGE_CURVE('',#3596,#3597,#2580,.T.);
#2377=EDGE_CURVE('',#3596,#3354,#2908,.T.);
#2378=EDGE_CURVE('',#3597,#3440,#2909,.T.);
#2379=EDGE_CURVE('',#3598,#3599,#2581,.T.);
#2380=EDGE_CURVE('',#3598,#3355,#2910,.T.);
#2381=EDGE_CURVE('',#3599,#3441,#2911,.T.);
#2382=EDGE_CURVE('',#3600,#3601,#2582,.T.);
#2383=EDGE_CURVE('',#3600,#3356,#2912,.T.);
#2384=EDGE_CURVE('',#3601,#3442,#2913,.T.);
#2385=EDGE_CURVE('',#3602,#3603,#2583,.T.);
#2386=EDGE_CURVE('',#3602,#3357,#2914,.T.);
#2387=EDGE_CURVE('',#3603,#3443,#2915,.T.);
#2388=EDGE_CURVE('',#3604,#3605,#2584,.T.);
#2389=EDGE_CURVE('',#3604,#3358,#2916,.T.);
#2390=EDGE_CURVE('',#3605,#3444,#2917,.T.);
#2391=EDGE_CURVE('',#3606,#3607,#2585,.T.);
#2392=EDGE_CURVE('',#3606,#3359,#2918,.T.);
#2393=EDGE_CURVE('',#3607,#3445,#2919,.T.);
#2394=EDGE_CURVE('',#3608,#3609,#2586,.T.);
#2395=EDGE_CURVE('',#3608,#3360,#2920,.T.);
#2396=EDGE_CURVE('',#3609,#3446,#2921,.T.);
#2397=EDGE_CURVE('',#3610,#3611,#2587,.T.);
#2398=EDGE_CURVE('',#3610,#3361,#2922,.T.);
#2399=EDGE_CURVE('',#3611,#3447,#2923,.T.);
#2400=EDGE_CURVE('',#3612,#3613,#2588,.T.);
#2401=EDGE_CURVE('',#3612,#3362,#2924,.T.);
#2402=EDGE_CURVE('',#3613,#3448,#2925,.T.);
#2403=EDGE_CURVE('',#3614,#3615,#2589,.T.);
#2404=EDGE_CURVE('',#3614,#3363,#2926,.T.);
#2405=EDGE_CURVE('',#3615,#3449,#2927,.T.);
#2406=EDGE_CURVE('',#3616,#3617,#2590,.T.);
#2407=EDGE_CURVE('',#3616,#3364,#2928,.T.);
#2408=EDGE_CURVE('',#3617,#3450,#2929,.T.);
#2409=EDGE_CURVE('',#3618,#3619,#2591,.T.);
#2410=EDGE_CURVE('',#3618,#3365,#2930,.T.);
#2411=EDGE_CURVE('',#3619,#3451,#2931,.T.);
#2412=EDGE_CURVE('',#3620,#3621,#2592,.T.);
#2413=EDGE_CURVE('',#3620,#3366,#2932,.T.);
#2414=EDGE_CURVE('',#3621,#3452,#2933,.T.);
#2415=EDGE_CURVE('',#3622,#3623,#2593,.T.);
#2416=EDGE_CURVE('',#3622,#3367,#2934,.T.);
#2417=EDGE_CURVE('',#3623,#3453,#2935,.T.);
#2418=EDGE_CURVE('',#3624,#3625,#2594,.T.);
#2419=EDGE_CURVE('',#3624,#3368,#2936,.T.);
#2420=EDGE_CURVE('',#3625,#3454,#2937,.T.);
#2421=EDGE_CURVE('',#3626,#3627,#2595,.T.);
#2422=EDGE_CURVE('',#3626,#3369,#2938,.T.);
#2423=EDGE_CURVE('',#3627,#3455,#2939,.T.);
#2424=B_SPLINE_CURVE_WITH_KNOTS('',1,(#6052,#6053),.UNSPECIFIED.,.F.,.F.,
(2,2),(0.,2.),.UNSPECIFIED.);
#2425=B_SPLINE_CURVE_WITH_KNOTS('',1,(#6057,#6058),.UNSPECIFIED.,.F.,.F.,
(2,2),(0.,2.),.UNSPECIFIED.);
#2426=B_SPLINE_CURVE_WITH_KNOTS('',1,(#6062,#6063),.UNSPECIFIED.,.F.,.F.,
(2,2),(0.,2.),.UNSPECIFIED.);
#2427=B_SPLINE_CURVE_WITH_KNOTS('',1,(#6067,#6068),.UNSPECIFIED.,.F.,.F.,
(2,2),(0.,2.),.UNSPECIFIED.);
#2428=B_SPLINE_CURVE_WITH_KNOTS('',1,(#6072,#6073),.UNSPECIFIED.,.F.,.F.,
(2,2),(0.,2.),.UNSPECIFIED.);
#2429=B_SPLINE_CURVE_WITH_KNOTS('',1,(#6077,#6078),.UNSPECIFIED.,.F.,.F.,
(2,2),(0.,2.),.UNSPECIFIED.);
#2430=B_SPLINE_CURVE_WITH_KNOTS('',1,(#6082,#6083),.UNSPECIFIED.,.F.,.F.,
(2,2),(0.,2.),.UNSPECIFIED.);
#2431=B_SPLINE_CURVE_WITH_KNOTS('',1,(#6087,#6088),.UNSPECIFIED.,.F.,.F.,
(2,2),(0.,2.),.UNSPECIFIED.);
#2432=B_SPLINE_CURVE_WITH_KNOTS('',1,(#6092,#6093),.UNSPECIFIED.,.F.,.F.,
(2,2),(0.,2.),.UNSPECIFIED.);
#2433=B_SPLINE_CURVE_WITH_KNOTS('',1,(#6097,#6098),.UNSPECIFIED.,.F.,.F.,
(2,2),(0.,2.),.UNSPECIFIED.);
#2434=B_SPLINE_CURVE_WITH_KNOTS('',1,(#6102,#6103),.UNSPECIFIED.,.F.,.F.,
(2,2),(0.,2.),.UNSPECIFIED.);
#2435=B_SPLINE_CURVE_WITH_KNOTS('',1,(#6107,#6108),.UNSPECIFIED.,.F.,.F.,
(2,2),(0.,2.),.UNSPECIFIED.);
#2436=B_SPLINE_CURVE_WITH_KNOTS('',1,(#6112,#6113),.UNSPECIFIED.,.F.,.F.,
(2,2),(0.,2.),.UNSPECIFIED.);
#2437=B_SPLINE_CURVE_WITH_KNOTS('',1,(#6117,#6118),.UNSPECIFIED.,.F.,.F.,
(2,2),(0.,2.),.UNSPECIFIED.);
#2438=B_SPLINE_CURVE_WITH_KNOTS('',1,(#6122,#6123),.UNSPECIFIED.,.F.,.F.,
(2,2),(0.,2.),.UNSPECIFIED.);
#2439=B_SPLINE_CURVE_WITH_KNOTS('',1,(#6127,#6128),.UNSPECIFIED.,.F.,.F.,
(2,2),(0.,2.),.UNSPECIFIED.);
#2440=B_SPLINE_CURVE_WITH_KNOTS('',1,(#6132,#6133),.UNSPECIFIED.,.F.,.F.,
(2,2),(0.,2.),.UNSPECIFIED.);
#2441=B_SPLINE_CURVE_WITH_KNOTS('',1,(#6137,#6138),.UNSPECIFIED.,.F.,.F.,
(2,2),(0.,2.),.UNSPECIFIED.);
#2442=B_SPLINE_CURVE_WITH_KNOTS('',1,(#6142,#6143),.UNSPECIFIED.,.F.,.F.,
(2,2),(0.,2.),.UNSPECIFIED.);
#2443=B_SPLINE_CURVE_WITH_KNOTS('',1,(#6147,#6148),.UNSPECIFIED.,.F.,.F.,
(2,2),(0.,2.),.UNSPECIFIED.);
#2444=B_SPLINE_CURVE_WITH_KNOTS('',1,(#6152,#6153),.UNSPECIFIED.,.F.,.F.,
(2,2),(0.,2.),.UNSPECIFIED.);
#2445=B_SPLINE_CURVE_WITH_KNOTS('',1,(#6157,#6158),.UNSPECIFIED.,.F.,.F.,
(2,2),(0.,2.),.UNSPECIFIED.);
#2446=B_SPLINE_CURVE_WITH_KNOTS('',1,(#6162,#6163),.UNSPECIFIED.,.F.,.F.,
(2,2),(0.,2.),.UNSPECIFIED.);
#2447=B_SPLINE_CURVE_WITH_KNOTS('',1,(#6167,#6168),.UNSPECIFIED.,.F.,.F.,
(2,2),(0.,2.),.UNSPECIFIED.);
#2448=B_SPLINE_CURVE_WITH_KNOTS('',1,(#6172,#6173),.UNSPECIFIED.,.F.,.F.,
(2,2),(0.,2.),.UNSPECIFIED.);
#2449=B_SPLINE_CURVE_WITH_KNOTS('',1,(#6177,#6178),.UNSPECIFIED.,.F.,.F.,
(2,2),(0.,2.),.UNSPECIFIED.);
#2450=B_SPLINE_CURVE_WITH_KNOTS('',1,(#6182,#6183),.UNSPECIFIED.,.F.,.F.,
(2,2),(0.,2.),.UNSPECIFIED.);
#2451=B_SPLINE_CURVE_WITH_KNOTS('',1,(#6187,#6188),.UNSPECIFIED.,.F.,.F.,
(2,2),(0.,2.),.UNSPECIFIED.);
#2452=B_SPLINE_CURVE_WITH_KNOTS('',1,(#6192,#6193),.UNSPECIFIED.,.F.,.F.,
(2,2),(0.,2.),.UNSPECIFIED.);
#2453=B_SPLINE_CURVE_WITH_KNOTS('',1,(#6197,#6198),.UNSPECIFIED.,.F.,.F.,
(2,2),(0.,2.),.UNSPECIFIED.);
#2454=B_SPLINE_CURVE_WITH_KNOTS('',1,(#6202,#6203),.UNSPECIFIED.,.F.,.F.,
(2,2),(0.,2.),.UNSPECIFIED.);
#2455=B_SPLINE_CURVE_WITH_KNOTS('',1,(#6207,#6208),.UNSPECIFIED.,.F.,.F.,
(2,2),(0.,2.),.UNSPECIFIED.);
#2456=B_SPLINE_CURVE_WITH_KNOTS('',1,(#6212,#6213),.UNSPECIFIED.,.F.,.F.,
(2,2),(0.,2.),.UNSPECIFIED.);
#2457=B_SPLINE_CURVE_WITH_KNOTS('',1,(#6217,#6218),.UNSPECIFIED.,.F.,.F.,
(2,2),(0.,2.),.UNSPECIFIED.);
#2458=B_SPLINE_CURVE_WITH_KNOTS('',1,(#6222,#6223),.UNSPECIFIED.,.F.,.F.,
(2,2),(0.,2.),.UNSPECIFIED.);
#2459=B_SPLINE_CURVE_WITH_KNOTS('',1,(#6227,#6228),.UNSPECIFIED.,.F.,.F.,
(2,2),(0.,2.),.UNSPECIFIED.);
#2460=B_SPLINE_CURVE_WITH_KNOTS('',1,(#6232,#6233),.UNSPECIFIED.,.F.,.F.,
(2,2),(0.,2.),.UNSPECIFIED.);
#2461=B_SPLINE_CURVE_WITH_KNOTS('',1,(#6237,#6238),.UNSPECIFIED.,.F.,.F.,
(2,2),(0.,2.),.UNSPECIFIED.);
#2462=B_SPLINE_CURVE_WITH_KNOTS('',1,(#6242,#6243),.UNSPECIFIED.,.F.,.F.,
(2,2),(0.,2.),.UNSPECIFIED.);
#2463=B_SPLINE_CURVE_WITH_KNOTS('',1,(#6247,#6248),.UNSPECIFIED.,.F.,.F.,
(2,2),(0.,2.),.UNSPECIFIED.);
#2464=B_SPLINE_CURVE_WITH_KNOTS('',1,(#6252,#6253),.UNSPECIFIED.,.F.,.F.,
(2,2),(0.,2.),.UNSPECIFIED.);
#2465=B_SPLINE_CURVE_WITH_KNOTS('',1,(#6257,#6258),.UNSPECIFIED.,.F.,.F.,
(2,2),(0.,2.),.UNSPECIFIED.);
#2466=B_SPLINE_CURVE_WITH_KNOTS('',1,(#6262,#6263),.UNSPECIFIED.,.F.,.F.,
(2,2),(0.,2.),.UNSPECIFIED.);
#2467=B_SPLINE_CURVE_WITH_KNOTS('',1,(#6267,#6268),.UNSPECIFIED.,.F.,.F.,
(2,2),(0.,2.),.UNSPECIFIED.);
#2468=B_SPLINE_CURVE_WITH_KNOTS('',1,(#6272,#6273),.UNSPECIFIED.,.F.,.F.,
(2,2),(0.,2.),.UNSPECIFIED.);
#2469=B_SPLINE_CURVE_WITH_KNOTS('',1,(#6277,#6278),.UNSPECIFIED.,.F.,.F.,
(2,2),(0.,2.),.UNSPECIFIED.);
#2470=B_SPLINE_CURVE_WITH_KNOTS('',1,(#6282,#6283),.UNSPECIFIED.,.F.,.F.,
(2,2),(0.,2.),.UNSPECIFIED.);
#2471=B_SPLINE_CURVE_WITH_KNOTS('',1,(#6287,#6288),.UNSPECIFIED.,.F.,.F.,
(2,2),(0.,2.),.UNSPECIFIED.);
#2472=B_SPLINE_CURVE_WITH_KNOTS('',1,(#6292,#6293),.UNSPECIFIED.,.F.,.F.,
(2,2),(0.,2.),.UNSPECIFIED.);
#2473=B_SPLINE_CURVE_WITH_KNOTS('',1,(#6297,#6298),.UNSPECIFIED.,.F.,.F.,
(2,2),(0.,2.),.UNSPECIFIED.);
#2474=B_SPLINE_CURVE_WITH_KNOTS('',1,(#6302,#6303),.UNSPECIFIED.,.F.,.F.,
(2,2),(0.,2.),.UNSPECIFIED.);
#2475=B_SPLINE_CURVE_WITH_KNOTS('',1,(#6307,#6308),.UNSPECIFIED.,.F.,.F.,
(2,2),(0.,2.),.UNSPECIFIED.);
#2476=B_SPLINE_CURVE_WITH_KNOTS('',1,(#6312,#6313),.UNSPECIFIED.,.F.,.F.,
(2,2),(0.,2.),.UNSPECIFIED.);
#2477=B_SPLINE_CURVE_WITH_KNOTS('',1,(#6317,#6318),.UNSPECIFIED.,.F.,.F.,
(2,2),(0.,2.),.UNSPECIFIED.);
#2478=B_SPLINE_CURVE_WITH_KNOTS('',1,(#6322,#6323),.UNSPECIFIED.,.F.,.F.,
(2,2),(0.,2.),.UNSPECIFIED.);
#2479=B_SPLINE_CURVE_WITH_KNOTS('',1,(#6327,#6328),.UNSPECIFIED.,.F.,.F.,
(2,2),(0.,2.),.UNSPECIFIED.);
#2480=B_SPLINE_CURVE_WITH_KNOTS('',1,(#6332,#6333),.UNSPECIFIED.,.F.,.F.,
(2,2),(0.,2.),.UNSPECIFIED.);
#2481=B_SPLINE_CURVE_WITH_KNOTS('',1,(#6337,#6338),.UNSPECIFIED.,.F.,.F.,
(2,2),(0.,2.),.UNSPECIFIED.);
#2482=B_SPLINE_CURVE_WITH_KNOTS('',1,(#6342,#6343),.UNSPECIFIED.,.F.,.F.,
(2,2),(0.,2.),.UNSPECIFIED.);
#2483=B_SPLINE_CURVE_WITH_KNOTS('',1,(#6347,#6348),.UNSPECIFIED.,.F.,.F.,
(2,2),(0.,2.),.UNSPECIFIED.);
#2484=B_SPLINE_CURVE_WITH_KNOTS('',1,(#6352,#6353),.UNSPECIFIED.,.F.,.F.,
(2,2),(0.,2.),.UNSPECIFIED.);
#2485=B_SPLINE_CURVE_WITH_KNOTS('',1,(#6357,#6358),.UNSPECIFIED.,.F.,.F.,
(2,2),(0.,2.),.UNSPECIFIED.);
#2486=B_SPLINE_CURVE_WITH_KNOTS('',1,(#6362,#6363),.UNSPECIFIED.,.F.,.F.,
(2,2),(0.,2.),.UNSPECIFIED.);
#2487=B_SPLINE_CURVE_WITH_KNOTS('',1,(#6367,#6368),.UNSPECIFIED.,.F.,.F.,
(2,2),(0.,2.),.UNSPECIFIED.);
#2488=B_SPLINE_CURVE_WITH_KNOTS('',1,(#6372,#6373),.UNSPECIFIED.,.F.,.F.,
(2,2),(0.,2.),.UNSPECIFIED.);
#2489=B_SPLINE_CURVE_WITH_KNOTS('',1,(#6377,#6378),.UNSPECIFIED.,.F.,.F.,
(2,2),(0.,2.),.UNSPECIFIED.);
#2490=B_SPLINE_CURVE_WITH_KNOTS('',1,(#6382,#6383),.UNSPECIFIED.,.F.,.F.,
(2,2),(0.,2.),.UNSPECIFIED.);
#2491=B_SPLINE_CURVE_WITH_KNOTS('',1,(#6387,#6388),.UNSPECIFIED.,.F.,.F.,
(2,2),(0.,2.),.UNSPECIFIED.);
#2492=B_SPLINE_CURVE_WITH_KNOTS('',1,(#6392,#6393),.UNSPECIFIED.,.F.,.F.,
(2,2),(0.,2.),.UNSPECIFIED.);
#2493=B_SPLINE_CURVE_WITH_KNOTS('',1,(#6397,#6398),.UNSPECIFIED.,.F.,.F.,
(2,2),(0.,2.),.UNSPECIFIED.);
#2494=B_SPLINE_CURVE_WITH_KNOTS('',1,(#6402,#6403),.UNSPECIFIED.,.F.,.F.,
(2,2),(0.,2.),.UNSPECIFIED.);
#2495=B_SPLINE_CURVE_WITH_KNOTS('',1,(#6407,#6408),.UNSPECIFIED.,.F.,.F.,
(2,2),(0.,2.),.UNSPECIFIED.);
#2496=B_SPLINE_CURVE_WITH_KNOTS('',1,(#6412,#6413),.UNSPECIFIED.,.F.,.F.,
(2,2),(0.,2.),.UNSPECIFIED.);
#2497=B_SPLINE_CURVE_WITH_KNOTS('',1,(#6417,#6418),.UNSPECIFIED.,.F.,.F.,
(2,2),(0.,2.),.UNSPECIFIED.);
#2498=B_SPLINE_CURVE_WITH_KNOTS('',1,(#6422,#6423),.UNSPECIFIED.,.F.,.F.,
(2,2),(0.,2.),.UNSPECIFIED.);
#2499=B_SPLINE_CURVE_WITH_KNOTS('',1,(#6427,#6428),.UNSPECIFIED.,.F.,.F.,
(2,2),(0.,2.),.UNSPECIFIED.);
#2500=B_SPLINE_CURVE_WITH_KNOTS('',1,(#6432,#6433),.UNSPECIFIED.,.F.,.F.,
(2,2),(0.,2.),.UNSPECIFIED.);
#2501=B_SPLINE_CURVE_WITH_KNOTS('',1,(#6437,#6438),.UNSPECIFIED.,.F.,.F.,
(2,2),(0.,2.),.UNSPECIFIED.);
#2502=B_SPLINE_CURVE_WITH_KNOTS('',1,(#6442,#6443),.UNSPECIFIED.,.F.,.F.,
(2,2),(0.,2.),.UNSPECIFIED.);
#2503=B_SPLINE_CURVE_WITH_KNOTS('',1,(#6447,#6448),.UNSPECIFIED.,.F.,.F.,
(2,2),(0.,2.),.UNSPECIFIED.);
#2504=B_SPLINE_CURVE_WITH_KNOTS('',1,(#6452,#6453),.UNSPECIFIED.,.F.,.F.,
(2,2),(0.,2.),.UNSPECIFIED.);
#2505=B_SPLINE_CURVE_WITH_KNOTS('',1,(#6457,#6458),.UNSPECIFIED.,.F.,.F.,
(2,2),(0.,2.),.UNSPECIFIED.);
#2506=B_SPLINE_CURVE_WITH_KNOTS('',1,(#6462,#6463),.UNSPECIFIED.,.F.,.F.,
(2,2),(0.,2.),.UNSPECIFIED.);
#2507=B_SPLINE_CURVE_WITH_KNOTS('',1,(#6467,#6468),.UNSPECIFIED.,.F.,.F.,
(2,2),(0.,2.),.UNSPECIFIED.);
#2508=B_SPLINE_CURVE_WITH_KNOTS('',1,(#6472,#6473),.UNSPECIFIED.,.F.,.F.,
(2,2),(0.,2.),.UNSPECIFIED.);
#2509=B_SPLINE_CURVE_WITH_KNOTS('',1,(#6477,#6478),.UNSPECIFIED.,.F.,.F.,
(2,2),(0.,2.),.UNSPECIFIED.);
#2510=B_SPLINE_CURVE_WITH_KNOTS('',1,(#6482,#6483),.UNSPECIFIED.,.F.,.F.,
(2,2),(0.,2.),.UNSPECIFIED.);
#2511=B_SPLINE_CURVE_WITH_KNOTS('',1,(#6490,#6491),.UNSPECIFIED.,.F.,.F.,
(2,2),(0.,2.),.UNSPECIFIED.);
#2512=B_SPLINE_CURVE_WITH_KNOTS('',1,(#6498,#6499),.UNSPECIFIED.,.F.,.F.,
(2,2),(0.,2.),.UNSPECIFIED.);
#2513=B_SPLINE_CURVE_WITH_KNOTS('',1,(#6506,#6507),.UNSPECIFIED.,.F.,.F.,
(2,2),(0.,2.),.UNSPECIFIED.);
#2514=B_SPLINE_CURVE_WITH_KNOTS('',1,(#6514,#6515),.UNSPECIFIED.,.F.,.F.,
(2,2),(0.,2.),.UNSPECIFIED.);
#2515=B_SPLINE_CURVE_WITH_KNOTS('',1,(#6522,#6523),.UNSPECIFIED.,.F.,.F.,
(2,2),(0.,2.),.UNSPECIFIED.);
#2516=B_SPLINE_CURVE_WITH_KNOTS('',1,(#6530,#6531),.UNSPECIFIED.,.F.,.F.,
(2,2),(0.,2.),.UNSPECIFIED.);
#2517=B_SPLINE_CURVE_WITH_KNOTS('',1,(#6538,#6539),.UNSPECIFIED.,.F.,.F.,
(2,2),(0.,2.),.UNSPECIFIED.);
#2518=B_SPLINE_CURVE_WITH_KNOTS('',1,(#6546,#6547),.UNSPECIFIED.,.F.,.F.,
(2,2),(0.,2.),.UNSPECIFIED.);
#2519=B_SPLINE_CURVE_WITH_KNOTS('',1,(#6554,#6555),.UNSPECIFIED.,.F.,.F.,
(2,2),(0.,2.),.UNSPECIFIED.);
#2520=B_SPLINE_CURVE_WITH_KNOTS('',1,(#6562,#6563),.UNSPECIFIED.,.F.,.F.,
(2,2),(0.,2.),.UNSPECIFIED.);
#2521=B_SPLINE_CURVE_WITH_KNOTS('',1,(#6570,#6571),.UNSPECIFIED.,.F.,.F.,
(2,2),(0.,2.),.UNSPECIFIED.);
#2522=B_SPLINE_CURVE_WITH_KNOTS('',1,(#6578,#6579),.UNSPECIFIED.,.F.,.F.,
(2,2),(0.,2.),.UNSPECIFIED.);
#2523=B_SPLINE_CURVE_WITH_KNOTS('',1,(#6586,#6587),.UNSPECIFIED.,.F.,.F.,
(2,2),(0.,2.),.UNSPECIFIED.);
#2524=B_SPLINE_CURVE_WITH_KNOTS('',1,(#6594,#6595),.UNSPECIFIED.,.F.,.F.,
(2,2),(0.,2.),.UNSPECIFIED.);
#2525=B_SPLINE_CURVE_WITH_KNOTS('',1,(#6602,#6603),.UNSPECIFIED.,.F.,.F.,
(2,2),(0.,2.),.UNSPECIFIED.);
#2526=B_SPLINE_CURVE_WITH_KNOTS('',1,(#6610,#6611),.UNSPECIFIED.,.F.,.F.,
(2,2),(0.,2.),.UNSPECIFIED.);
#2527=B_SPLINE_CURVE_WITH_KNOTS('',1,(#6618,#6619),.UNSPECIFIED.,.F.,.F.,
(2,2),(0.,2.),.UNSPECIFIED.);
#2528=B_SPLINE_CURVE_WITH_KNOTS('',1,(#6626,#6627),.UNSPECIFIED.,.F.,.F.,
(2,2),(0.,2.),.UNSPECIFIED.);
#2529=B_SPLINE_CURVE_WITH_KNOTS('',1,(#6634,#6635),.UNSPECIFIED.,.F.,.F.,
(2,2),(0.,2.),.UNSPECIFIED.);
#2530=B_SPLINE_CURVE_WITH_KNOTS('',1,(#6642,#6643),.UNSPECIFIED.,.F.,.F.,
(2,2),(0.,2.),.UNSPECIFIED.);
#2531=B_SPLINE_CURVE_WITH_KNOTS('',1,(#6650,#6651),.UNSPECIFIED.,.F.,.F.,
(2,2),(0.,2.),.UNSPECIFIED.);
#2532=B_SPLINE_CURVE_WITH_KNOTS('',1,(#6658,#6659),.UNSPECIFIED.,.F.,.F.,
(2,2),(0.,2.),.UNSPECIFIED.);
#2533=B_SPLINE_CURVE_WITH_KNOTS('',1,(#6666,#6667),.UNSPECIFIED.,.F.,.F.,
(2,2),(0.,2.),.UNSPECIFIED.);
#2534=B_SPLINE_CURVE_WITH_KNOTS('',1,(#6674,#6675),.UNSPECIFIED.,.F.,.F.,
(2,2),(0.,2.),.UNSPECIFIED.);
#2535=B_SPLINE_CURVE_WITH_KNOTS('',1,(#6682,#6683),.UNSPECIFIED.,.F.,.F.,
(2,2),(0.,2.),.UNSPECIFIED.);
#2536=B_SPLINE_CURVE_WITH_KNOTS('',1,(#6690,#6691),.UNSPECIFIED.,.F.,.F.,
(2,2),(0.,2.),.UNSPECIFIED.);
#2537=B_SPLINE_CURVE_WITH_KNOTS('',1,(#6698,#6699),.UNSPECIFIED.,.F.,.F.,
(2,2),(0.,2.),.UNSPECIFIED.);
#2538=B_SPLINE_CURVE_WITH_KNOTS('',1,(#6706,#6707),.UNSPECIFIED.,.F.,.F.,
(2,2),(0.,2.),.UNSPECIFIED.);
#2539=B_SPLINE_CURVE_WITH_KNOTS('',1,(#6714,#6715),.UNSPECIFIED.,.F.,.F.,
(2,2),(0.,2.),.UNSPECIFIED.);
#2540=B_SPLINE_CURVE_WITH_KNOTS('',1,(#6722,#6723),.UNSPECIFIED.,.F.,.F.,
(2,2),(0.,2.),.UNSPECIFIED.);
#2541=B_SPLINE_CURVE_WITH_KNOTS('',1,(#6730,#6731),.UNSPECIFIED.,.F.,.F.,
(2,2),(0.,2.),.UNSPECIFIED.);
#2542=B_SPLINE_CURVE_WITH_KNOTS('',1,(#6738,#6739),.UNSPECIFIED.,.F.,.F.,
(2,2),(0.,2.),.UNSPECIFIED.);
#2543=B_SPLINE_CURVE_WITH_KNOTS('',1,(#6746,#6747),.UNSPECIFIED.,.F.,.F.,
(2,2),(0.,2.),.UNSPECIFIED.);
#2544=B_SPLINE_CURVE_WITH_KNOTS('',1,(#6754,#6755),.UNSPECIFIED.,.F.,.F.,
(2,2),(0.,2.),.UNSPECIFIED.);
#2545=B_SPLINE_CURVE_WITH_KNOTS('',1,(#6762,#6763),.UNSPECIFIED.,.F.,.F.,
(2,2),(0.,2.),.UNSPECIFIED.);
#2546=B_SPLINE_CURVE_WITH_KNOTS('',1,(#6770,#6771),.UNSPECIFIED.,.F.,.F.,
(2,2),(0.,2.),.UNSPECIFIED.);
#2547=B_SPLINE_CURVE_WITH_KNOTS('',1,(#6778,#6779),.UNSPECIFIED.,.F.,.F.,
(2,2),(0.,2.),.UNSPECIFIED.);
#2548=B_SPLINE_CURVE_WITH_KNOTS('',1,(#6786,#6787),.UNSPECIFIED.,.F.,.F.,
(2,2),(0.,2.),.UNSPECIFIED.);
#2549=B_SPLINE_CURVE_WITH_KNOTS('',1,(#6794,#6795),.UNSPECIFIED.,.F.,.F.,
(2,2),(0.,2.),.UNSPECIFIED.);
#2550=B_SPLINE_CURVE_WITH_KNOTS('',1,(#6802,#6803),.UNSPECIFIED.,.F.,.F.,
(2,2),(0.,2.),.UNSPECIFIED.);
#2551=B_SPLINE_CURVE_WITH_KNOTS('',1,(#6810,#6811),.UNSPECIFIED.,.F.,.F.,
(2,2),(0.,2.),.UNSPECIFIED.);
#2552=B_SPLINE_CURVE_WITH_KNOTS('',1,(#6818,#6819),.UNSPECIFIED.,.F.,.F.,
(2,2),(0.,2.),.UNSPECIFIED.);
#2553=B_SPLINE_CURVE_WITH_KNOTS('',1,(#6826,#6827),.UNSPECIFIED.,.F.,.F.,
(2,2),(0.,2.),.UNSPECIFIED.);
#2554=B_SPLINE_CURVE_WITH_KNOTS('',1,(#6834,#6835),.UNSPECIFIED.,.F.,.F.,
(2,2),(0.,2.),.UNSPECIFIED.);
#2555=B_SPLINE_CURVE_WITH_KNOTS('',1,(#6842,#6843),.UNSPECIFIED.,.F.,.F.,
(2,2),(0.,2.),.UNSPECIFIED.);
#2556=B_SPLINE_CURVE_WITH_KNOTS('',1,(#6850,#6851),.UNSPECIFIED.,.F.,.F.,
(2,2),(0.,2.),.UNSPECIFIED.);
#2557=B_SPLINE_CURVE_WITH_KNOTS('',1,(#6858,#6859),.UNSPECIFIED.,.F.,.F.,
(2,2),(0.,2.),.UNSPECIFIED.);
#2558=B_SPLINE_CURVE_WITH_KNOTS('',1,(#6866,#6867),.UNSPECIFIED.,.F.,.F.,
(2,2),(0.,2.),.UNSPECIFIED.);
#2559=B_SPLINE_CURVE_WITH_KNOTS('',1,(#6874,#6875),.UNSPECIFIED.,.F.,.F.,
(2,2),(0.,2.),.UNSPECIFIED.);
#2560=B_SPLINE_CURVE_WITH_KNOTS('',1,(#6882,#6883),.UNSPECIFIED.,.F.,.F.,
(2,2),(0.,2.),.UNSPECIFIED.);
#2561=B_SPLINE_CURVE_WITH_KNOTS('',1,(#6890,#6891),.UNSPECIFIED.,.F.,.F.,
(2,2),(0.,2.),.UNSPECIFIED.);
#2562=B_SPLINE_CURVE_WITH_KNOTS('',1,(#6898,#6899),.UNSPECIFIED.,.F.,.F.,
(2,2),(0.,2.),.UNSPECIFIED.);
#2563=B_SPLINE_CURVE_WITH_KNOTS('',1,(#6906,#6907),.UNSPECIFIED.,.F.,.F.,
(2,2),(0.,2.),.UNSPECIFIED.);
#2564=B_SPLINE_CURVE_WITH_KNOTS('',1,(#6914,#6915),.UNSPECIFIED.,.F.,.F.,
(2,2),(0.,2.),.UNSPECIFIED.);
#2565=B_SPLINE_CURVE_WITH_KNOTS('',1,(#6922,#6923),.UNSPECIFIED.,.F.,.F.,
(2,2),(0.,2.),.UNSPECIFIED.);
#2566=B_SPLINE_CURVE_WITH_KNOTS('',1,(#6930,#6931),.UNSPECIFIED.,.F.,.F.,
(2,2),(0.,2.),.UNSPECIFIED.);
#2567=B_SPLINE_CURVE_WITH_KNOTS('',1,(#6938,#6939),.UNSPECIFIED.,.F.,.F.,
(2,2),(0.,2.),.UNSPECIFIED.);
#2568=B_SPLINE_CURVE_WITH_KNOTS('',1,(#6946,#6947),.UNSPECIFIED.,.F.,.F.,
(2,2),(0.,2.),.UNSPECIFIED.);
#2569=B_SPLINE_CURVE_WITH_KNOTS('',1,(#6954,#6955),.UNSPECIFIED.,.F.,.F.,
(2,2),(0.,2.),.UNSPECIFIED.);
#2570=B_SPLINE_CURVE_WITH_KNOTS('',1,(#6962,#6963),.UNSPECIFIED.,.F.,.F.,
(2,2),(0.,2.),.UNSPECIFIED.);
#2571=B_SPLINE_CURVE_WITH_KNOTS('',1,(#6970,#6971),.UNSPECIFIED.,.F.,.F.,
(2,2),(0.,2.),.UNSPECIFIED.);
#2572=B_SPLINE_CURVE_WITH_KNOTS('',1,(#6978,#6979),.UNSPECIFIED.,.F.,.F.,
(2,2),(0.,2.),.UNSPECIFIED.);
#2573=B_SPLINE_CURVE_WITH_KNOTS('',1,(#6986,#6987),.UNSPECIFIED.,.F.,.F.,
(2,2),(0.,2.),.UNSPECIFIED.);
#2574=B_SPLINE_CURVE_WITH_KNOTS('',1,(#6994,#6995),.UNSPECIFIED.,.F.,.F.,
(2,2),(0.,2.),.UNSPECIFIED.);
#2575=B_SPLINE_CURVE_WITH_KNOTS('',1,(#7002,#7003),.UNSPECIFIED.,.F.,.F.,
(2,2),(0.,2.),.UNSPECIFIED.);
#2576=B_SPLINE_CURVE_WITH_KNOTS('',1,(#7010,#7011),.UNSPECIFIED.,.F.,.F.,
(2,2),(0.,2.),.UNSPECIFIED.);
#2577=B_SPLINE_CURVE_WITH_KNOTS('',1,(#7018,#7019),.UNSPECIFIED.,.F.,.F.,
(2,2),(0.,2.),.UNSPECIFIED.);
#2578=B_SPLINE_CURVE_WITH_KNOTS('',1,(#7026,#7027),.UNSPECIFIED.,.F.,.F.,
(2,2),(0.,2.),.UNSPECIFIED.);
#2579=B_SPLINE_CURVE_WITH_KNOTS('',1,(#7034,#7035),.UNSPECIFIED.,.F.,.F.,
(2,2),(0.,2.),.UNSPECIFIED.);
#2580=B_SPLINE_CURVE_WITH_KNOTS('',1,(#7042,#7043),.UNSPECIFIED.,.F.,.F.,
(2,2),(0.,2.),.UNSPECIFIED.);
#2581=B_SPLINE_CURVE_WITH_KNOTS('',1,(#7050,#7051),.UNSPECIFIED.,.F.,.F.,
(2,2),(0.,2.),.UNSPECIFIED.);
#2582=B_SPLINE_CURVE_WITH_KNOTS('',1,(#7058,#7059),.UNSPECIFIED.,.F.,.F.,
(2,2),(0.,2.),.UNSPECIFIED.);
#2583=B_SPLINE_CURVE_WITH_KNOTS('',1,(#7066,#7067),.UNSPECIFIED.,.F.,.F.,
(2,2),(0.,2.),.UNSPECIFIED.);
#2584=B_SPLINE_CURVE_WITH_KNOTS('',1,(#7074,#7075),.UNSPECIFIED.,.F.,.F.,
(2,2),(0.,2.),.UNSPECIFIED.);
#2585=B_SPLINE_CURVE_WITH_KNOTS('',1,(#7082,#7083),.UNSPECIFIED.,.F.,.F.,
(2,2),(0.,2.),.UNSPECIFIED.);
#2586=B_SPLINE_CURVE_WITH_KNOTS('',1,(#7090,#7091),.UNSPECIFIED.,.F.,.F.,
(2,2),(0.,2.),.UNSPECIFIED.);
#2587=B_SPLINE_CURVE_WITH_KNOTS('',1,(#7098,#7099),.UNSPECIFIED.,.F.,.F.,
(2,2),(0.,2.),.UNSPECIFIED.);
#2588=B_SPLINE_CURVE_WITH_KNOTS('',1,(#7106,#7107),.UNSPECIFIED.,.F.,.F.,
(2,2),(0.,2.),.UNSPECIFIED.);
#2589=B_SPLINE_CURVE_WITH_KNOTS('',1,(#7114,#7115),.UNSPECIFIED.,.F.,.F.,
(2,2),(0.,2.),.UNSPECIFIED.);
#2590=B_SPLINE_CURVE_WITH_KNOTS('',1,(#7122,#7123),.UNSPECIFIED.,.F.,.F.,
(2,2),(0.,2.),.UNSPECIFIED.);
#2591=B_SPLINE_CURVE_WITH_KNOTS('',1,(#7130,#7131),.UNSPECIFIED.,.F.,.F.,
(2,2),(0.,2.),.UNSPECIFIED.);
#2592=B_SPLINE_CURVE_WITH_KNOTS('',1,(#7138,#7139),.UNSPECIFIED.,.F.,.F.,
(2,2),(0.,2.),.UNSPECIFIED.);
#2593=B_SPLINE_CURVE_WITH_KNOTS('',1,(#7146,#7147),.UNSPECIFIED.,.F.,.F.,
(2,2),(0.,2.),.UNSPECIFIED.);
#2594=B_SPLINE_CURVE_WITH_KNOTS('',1,(#7154,#7155),.UNSPECIFIED.,.F.,.F.,
(2,2),(0.,2.),.UNSPECIFIED.);
#2595=B_SPLINE_CURVE_WITH_KNOTS('',1,(#7162,#7163),.UNSPECIFIED.,.F.,.F.,
(2,2),(0.,2.),.UNSPECIFIED.);
#2596=TRIMMED_CURVE($,#2940,(#5795),(#5796),.T.,.CARTESIAN.);
#2597=TRIMMED_CURVE($,#2941,(#5798),(#5799),.T.,.CARTESIAN.);
#2598=TRIMMED_CURVE($,#2942,(#5801),(#5802),.T.,.CARTESIAN.);
#2599=TRIMMED_CURVE($,#2943,(#5804),(#5805),.T.,.CARTESIAN.);
#2600=TRIMMED_CURVE($,#2944,(#5807),(#5808),.T.,.CARTESIAN.);
#2601=TRIMMED_CURVE($,#2945,(#5810),(#5811),.T.,.CARTESIAN.);
#2602=TRIMMED_CURVE($,#2946,(#5813),(#5814),.T.,.CARTESIAN.);
#2603=TRIMMED_CURVE($,#2947,(#5816),(#5817),.T.,.CARTESIAN.);
#2604=TRIMMED_CURVE($,#2948,(#5819),(#5820),.T.,.CARTESIAN.);
#2605=TRIMMED_CURVE($,#2949,(#5822),(#5823),.T.,.CARTESIAN.);
#2606=TRIMMED_CURVE($,#2950,(#5825),(#5826),.T.,.CARTESIAN.);
#2607=TRIMMED_CURVE($,#2951,(#5828),(#5829),.T.,.CARTESIAN.);
#2608=TRIMMED_CURVE($,#2952,(#5831),(#5832),.T.,.CARTESIAN.);
#2609=TRIMMED_CURVE($,#2953,(#5834),(#5835),.T.,.CARTESIAN.);
#2610=TRIMMED_CURVE($,#2954,(#5837),(#5838),.T.,.CARTESIAN.);
#2611=TRIMMED_CURVE($,#2955,(#5840),(#5841),.T.,.CARTESIAN.);
#2612=TRIMMED_CURVE($,#2956,(#5843),(#5844),.T.,.CARTESIAN.);
#2613=TRIMMED_CURVE($,#2957,(#5846),(#5847),.T.,.CARTESIAN.);
#2614=TRIMMED_CURVE($,#2958,(#5849),(#5850),.T.,.CARTESIAN.);
#2615=TRIMMED_CURVE($,#2959,(#5852),(#5853),.T.,.CARTESIAN.);
#2616=TRIMMED_CURVE($,#2960,(#5855),(#5856),.T.,.CARTESIAN.);
#2617=TRIMMED_CURVE($,#2961,(#5858),(#5859),.T.,.CARTESIAN.);
#2618=TRIMMED_CURVE($,#2962,(#5861),(#5862),.T.,.CARTESIAN.);
#2619=TRIMMED_CURVE($,#2963,(#5864),(#5865),.T.,.CARTESIAN.);
#2620=TRIMMED_CURVE($,#2964,(#5867),(#5868),.T.,.CARTESIAN.);
#2621=TRIMMED_CURVE($,#2965,(#5870),(#5871),.T.,.CARTESIAN.);
#2622=TRIMMED_CURVE($,#2966,(#5873),(#5874),.T.,.CARTESIAN.);
#2623=TRIMMED_CURVE($,#2967,(#5876),(#5877),.T.,.CARTESIAN.);
#2624=TRIMMED_CURVE($,#2968,(#5879),(#5880),.T.,.CARTESIAN.);
#2625=TRIMMED_CURVE($,#2969,(#5882),(#5883),.T.,.CARTESIAN.);
#2626=TRIMMED_CURVE($,#2970,(#5885),(#5886),.T.,.CARTESIAN.);
#2627=TRIMMED_CURVE($,#2971,(#5888),(#5889),.T.,.CARTESIAN.);
#2628=TRIMMED_CURVE($,#2972,(#5891),(#5892),.T.,.CARTESIAN.);
#2629=TRIMMED_CURVE($,#2973,(#5894),(#5895),.T.,.CARTESIAN.);
#2630=TRIMMED_CURVE($,#2974,(#5897),(#5898),.T.,.CARTESIAN.);
#2631=TRIMMED_CURVE($,#2975,(#5900),(#5901),.T.,.CARTESIAN.);
#2632=TRIMMED_CURVE($,#2976,(#5903),(#5904),.T.,.CARTESIAN.);
#2633=TRIMMED_CURVE($,#2977,(#5906),(#5907),.T.,.CARTESIAN.);
#2634=TRIMMED_CURVE($,#2978,(#5909),(#5910),.T.,.CARTESIAN.);
#2635=TRIMMED_CURVE($,#2979,(#5912),(#5913),.T.,.CARTESIAN.);
#2636=TRIMMED_CURVE($,#2980,(#5915),(#5916),.T.,.CARTESIAN.);
#2637=TRIMMED_CURVE($,#2981,(#5918),(#5919),.T.,.CARTESIAN.);
#2638=TRIMMED_CURVE($,#2982,(#5921),(#5922),.T.,.CARTESIAN.);
#2639=TRIMMED_CURVE($,#2983,(#5924),(#5925),.T.,.CARTESIAN.);
#2640=TRIMMED_CURVE($,#2984,(#5927),(#5928),.T.,.CARTESIAN.);
#2641=TRIMMED_CURVE($,#2985,(#5930),(#5931),.T.,.CARTESIAN.);
#2642=TRIMMED_CURVE($,#2986,(#5933),(#5934),.T.,.CARTESIAN.);
#2643=TRIMMED_CURVE($,#2987,(#5936),(#5937),.T.,.CARTESIAN.);
#2644=TRIMMED_CURVE($,#2988,(#5939),(#5940),.T.,.CARTESIAN.);
#2645=TRIMMED_CURVE($,#2989,(#5942),(#5943),.T.,.CARTESIAN.);
#2646=TRIMMED_CURVE($,#2990,(#5945),(#5946),.T.,.CARTESIAN.);
#2647=TRIMMED_CURVE($,#2991,(#5948),(#5949),.T.,.CARTESIAN.);
#2648=TRIMMED_CURVE($,#2992,(#5951),(#5952),.T.,.CARTESIAN.);
#2649=TRIMMED_CURVE($,#2993,(#5954),(#5955),.T.,.CARTESIAN.);
#2650=TRIMMED_CURVE($,#2994,(#5957),(#5958),.T.,.CARTESIAN.);
#2651=TRIMMED_CURVE($,#2995,(#5960),(#5961),.T.,.CARTESIAN.);
#2652=TRIMMED_CURVE($,#2996,(#5963),(#5964),.T.,.CARTESIAN.);
#2653=TRIMMED_CURVE($,#2997,(#5966),(#5967),.T.,.CARTESIAN.);
#2654=TRIMMED_CURVE($,#2998,(#5969),(#5970),.T.,.CARTESIAN.);
#2655=TRIMMED_CURVE($,#2999,(#5972),(#5973),.T.,.CARTESIAN.);
#2656=TRIMMED_CURVE($,#3000,(#5975),(#5976),.T.,.CARTESIAN.);
#2657=TRIMMED_CURVE($,#3001,(#5978),(#5979),.T.,.CARTESIAN.);
#2658=TRIMMED_CURVE($,#3002,(#5981),(#5982),.T.,.CARTESIAN.);
#2659=TRIMMED_CURVE($,#3003,(#5984),(#5985),.T.,.CARTESIAN.);
#2660=TRIMMED_CURVE($,#3004,(#5987),(#5988),.T.,.CARTESIAN.);
#2661=TRIMMED_CURVE($,#3005,(#5990),(#5991),.T.,.CARTESIAN.);
#2662=TRIMMED_CURVE($,#3006,(#5993),(#5994),.T.,.CARTESIAN.);
#2663=TRIMMED_CURVE($,#3007,(#5996),(#5997),.T.,.CARTESIAN.);
#2664=TRIMMED_CURVE($,#3008,(#5999),(#6000),.T.,.CARTESIAN.);
#2665=TRIMMED_CURVE($,#3009,(#6002),(#6003),.T.,.CARTESIAN.);
#2666=TRIMMED_CURVE($,#3010,(#6005),(#6006),.T.,.CARTESIAN.);
#2667=TRIMMED_CURVE($,#3011,(#6008),(#6009),.T.,.CARTESIAN.);
#2668=TRIMMED_CURVE($,#3012,(#6011),(#6012),.T.,.CARTESIAN.);
#2669=TRIMMED_CURVE($,#3013,(#6014),(#6015),.T.,.CARTESIAN.);
#2670=TRIMMED_CURVE($,#3014,(#6017),(#6018),.T.,.CARTESIAN.);
#2671=TRIMMED_CURVE($,#3015,(#6020),(#6021),.T.,.CARTESIAN.);
#2672=TRIMMED_CURVE($,#3016,(#6023),(#6024),.T.,.CARTESIAN.);
#2673=TRIMMED_CURVE($,#3017,(#6026),(#6027),.T.,.CARTESIAN.);
#2674=TRIMMED_CURVE($,#3018,(#6029),(#6030),.T.,.CARTESIAN.);
#2675=TRIMMED_CURVE($,#3019,(#6032),(#6033),.T.,.CARTESIAN.);
#2676=TRIMMED_CURVE($,#3020,(#6035),(#6036),.T.,.CARTESIAN.);
#2677=TRIMMED_CURVE($,#3021,(#6038),(#6039),.T.,.CARTESIAN.);
#2678=TRIMMED_CURVE($,#3022,(#6041),(#6042),.T.,.CARTESIAN.);
#2679=TRIMMED_CURVE($,#3023,(#6044),(#6045),.T.,.CARTESIAN.);
#2680=TRIMMED_CURVE($,#3024,(#6047),(#6048),.T.,.CARTESIAN.);
#2681=TRIMMED_CURVE($,#3025,(#6050),(#6051),.T.,.CARTESIAN.);
#2682=TRIMMED_CURVE($,#3026,(#6055),(#6056),.T.,.CARTESIAN.);
#2683=TRIMMED_CURVE($,#3027,(#6060),(#6061),.T.,.CARTESIAN.);
#2684=TRIMMED_CURVE($,#3028,(#6065),(#6066),.T.,.CARTESIAN.);
#2685=TRIMMED_CURVE($,#3029,(#6070),(#6071),.T.,.CARTESIAN.);
#2686=TRIMMED_CURVE($,#3030,(#6075),(#6076),.T.,.CARTESIAN.);
#2687=TRIMMED_CURVE($,#3031,(#6080),(#6081),.T.,.CARTESIAN.);
#2688=TRIMMED_CURVE($,#3032,(#6085),(#6086),.T.,.CARTESIAN.);
#2689=TRIMMED_CURVE($,#3033,(#6090),(#6091),.T.,.CARTESIAN.);
#2690=TRIMMED_CURVE($,#3034,(#6095),(#6096),.T.,.CARTESIAN.);
#2691=TRIMMED_CURVE($,#3035,(#6100),(#6101),.T.,.CARTESIAN.);
#2692=TRIMMED_CURVE($,#3036,(#6105),(#6106),.T.,.CARTESIAN.);
#2693=TRIMMED_CURVE($,#3037,(#6110),(#6111),.T.,.CARTESIAN.);
#2694=TRIMMED_CURVE($,#3038,(#6115),(#6116),.T.,.CARTESIAN.);
#2695=TRIMMED_CURVE($,#3039,(#6120),(#6121),.T.,.CARTESIAN.);
#2696=TRIMMED_CURVE($,#3040,(#6125),(#6126),.T.,.CARTESIAN.);
#2697=TRIMMED_CURVE($,#3041,(#6130),(#6131),.T.,.CARTESIAN.);
#2698=TRIMMED_CURVE($,#3042,(#6135),(#6136),.T.,.CARTESIAN.);
#2699=TRIMMED_CURVE($,#3043,(#6140),(#6141),.T.,.CARTESIAN.);
#2700=TRIMMED_CURVE($,#3044,(#6145),(#6146),.T.,.CARTESIAN.);
#2701=TRIMMED_CURVE($,#3045,(#6150),(#6151),.T.,.CARTESIAN.);
#2702=TRIMMED_CURVE($,#3046,(#6155),(#6156),.T.,.CARTESIAN.);
#2703=TRIMMED_CURVE($,#3047,(#6160),(#6161),.T.,.CARTESIAN.);
#2704=TRIMMED_CURVE($,#3048,(#6165),(#6166),.T.,.CARTESIAN.);
#2705=TRIMMED_CURVE($,#3049,(#6170),(#6171),.T.,.CARTESIAN.);
#2706=TRIMMED_CURVE($,#3050,(#6175),(#6176),.T.,.CARTESIAN.);
#2707=TRIMMED_CURVE($,#3051,(#6180),(#6181),.T.,.CARTESIAN.);
#2708=TRIMMED_CURVE($,#3052,(#6185),(#6186),.T.,.CARTESIAN.);
#2709=TRIMMED_CURVE($,#3053,(#6190),(#6191),.T.,.CARTESIAN.);
#2710=TRIMMED_CURVE($,#3054,(#6195),(#6196),.T.,.CARTESIAN.);
#2711=TRIMMED_CURVE($,#3055,(#6200),(#6201),.T.,.CARTESIAN.);
#2712=TRIMMED_CURVE($,#3056,(#6205),(#6206),.T.,.CARTESIAN.);
#2713=TRIMMED_CURVE($,#3057,(#6210),(#6211),.T.,.CARTESIAN.);
#2714=TRIMMED_CURVE($,#3058,(#6215),(#6216),.T.,.CARTESIAN.);
#2715=TRIMMED_CURVE($,#3059,(#6220),(#6221),.T.,.CARTESIAN.);
#2716=TRIMMED_CURVE($,#3060,(#6225),(#6226),.T.,.CARTESIAN.);
#2717=TRIMMED_CURVE($,#3061,(#6230),(#6231),.T.,.CARTESIAN.);
#2718=TRIMMED_CURVE($,#3062,(#6235),(#6236),.T.,.CARTESIAN.);
#2719=TRIMMED_CURVE($,#3063,(#6240),(#6241),.T.,.CARTESIAN.);
#2720=TRIMMED_CURVE($,#3064,(#6245),(#6246),.T.,.CARTESIAN.);
#2721=TRIMMED_CURVE($,#3065,(#6250),(#6251),.T.,.CARTESIAN.);
#2722=TRIMMED_CURVE($,#3066,(#6255),(#6256),.T.,.CARTESIAN.);
#2723=TRIMMED_CURVE($,#3067,(#6260),(#6261),.T.,.CARTESIAN.);
#2724=TRIMMED_CURVE($,#3068,(#6265),(#6266),.T.,.CARTESIAN.);
#2725=TRIMMED_CURVE($,#3069,(#6270),(#6271),.T.,.CARTESIAN.);
#2726=TRIMMED_CURVE($,#3070,(#6275),(#6276),.T.,.CARTESIAN.);
#2727=TRIMMED_CURVE($,#3071,(#6280),(#6281),.T.,.CARTESIAN.);
#2728=TRIMMED_CURVE($,#3072,(#6285),(#6286),.T.,.CARTESIAN.);
#2729=TRIMMED_CURVE($,#3073,(#6290),(#6291),.T.,.CARTESIAN.);
#2730=TRIMMED_CURVE($,#3074,(#6295),(#6296),.T.,.CARTESIAN.);
#2731=TRIMMED_CURVE($,#3075,(#6300),(#6301),.T.,.CARTESIAN.);
#2732=TRIMMED_CURVE($,#3076,(#6305),(#6306),.T.,.CARTESIAN.);
#2733=TRIMMED_CURVE($,#3077,(#6310),(#6311),.T.,.CARTESIAN.);
#2734=TRIMMED_CURVE($,#3078,(#6315),(#6316),.T.,.CARTESIAN.);
#2735=TRIMMED_CURVE($,#3079,(#6320),(#6321),.T.,.CARTESIAN.);
#2736=TRIMMED_CURVE($,#3080,(#6325),(#6326),.T.,.CARTESIAN.);
#2737=TRIMMED_CURVE($,#3081,(#6330),(#6331),.T.,.CARTESIAN.);
#2738=TRIMMED_CURVE($,#3082,(#6335),(#6336),.T.,.CARTESIAN.);
#2739=TRIMMED_CURVE($,#3083,(#6340),(#6341),.T.,.CARTESIAN.);
#2740=TRIMMED_CURVE($,#3084,(#6345),(#6346),.T.,.CARTESIAN.);
#2741=TRIMMED_CURVE($,#3085,(#6350),(#6351),.T.,.CARTESIAN.);
#2742=TRIMMED_CURVE($,#3086,(#6355),(#6356),.T.,.CARTESIAN.);
#2743=TRIMMED_CURVE($,#3087,(#6360),(#6361),.T.,.CARTESIAN.);
#2744=TRIMMED_CURVE($,#3088,(#6365),(#6366),.T.,.CARTESIAN.);
#2745=TRIMMED_CURVE($,#3089,(#6370),(#6371),.T.,.CARTESIAN.);
#2746=TRIMMED_CURVE($,#3090,(#6375),(#6376),.T.,.CARTESIAN.);
#2747=TRIMMED_CURVE($,#3091,(#6380),(#6381),.T.,.CARTESIAN.);
#2748=TRIMMED_CURVE($,#3092,(#6385),(#6386),.T.,.CARTESIAN.);
#2749=TRIMMED_CURVE($,#3093,(#6390),(#6391),.T.,.CARTESIAN.);
#2750=TRIMMED_CURVE($,#3094,(#6395),(#6396),.T.,.CARTESIAN.);
#2751=TRIMMED_CURVE($,#3095,(#6400),(#6401),.T.,.CARTESIAN.);
#2752=TRIMMED_CURVE($,#3096,(#6405),(#6406),.T.,.CARTESIAN.);
#2753=TRIMMED_CURVE($,#3097,(#6410),(#6411),.T.,.CARTESIAN.);
#2754=TRIMMED_CURVE($,#3098,(#6415),(#6416),.T.,.CARTESIAN.);
#2755=TRIMMED_CURVE($,#3099,(#6420),(#6421),.T.,.CARTESIAN.);
#2756=TRIMMED_CURVE($,#3100,(#6425),(#6426),.T.,.CARTESIAN.);
#2757=TRIMMED_CURVE($,#3101,(#6430),(#6431),.T.,.CARTESIAN.);
#2758=TRIMMED_CURVE($,#3102,(#6435),(#6436),.T.,.CARTESIAN.);
#2759=TRIMMED_CURVE($,#3103,(#6440),(#6441),.T.,.CARTESIAN.);
#2760=TRIMMED_CURVE($,#3104,(#6445),(#6446),.T.,.CARTESIAN.);
#2761=TRIMMED_CURVE($,#3105,(#6450),(#6451),.T.,.CARTESIAN.);
#2762=TRIMMED_CURVE($,#3106,(#6455),(#6456),.T.,.CARTESIAN.);
#2763=TRIMMED_CURVE($,#3107,(#6460),(#6461),.T.,.CARTESIAN.);
#2764=TRIMMED_CURVE($,#3108,(#6465),(#6466),.T.,.CARTESIAN.);
#2765=TRIMMED_CURVE($,#3109,(#6470),(#6471),.T.,.CARTESIAN.);
#2766=TRIMMED_CURVE($,#3110,(#6475),(#6476),.T.,.CARTESIAN.);
#2767=TRIMMED_CURVE($,#3111,(#6480),(#6481),.T.,.CARTESIAN.);
#2768=TRIMMED_CURVE($,#3112,(#6485),(#6486),.T.,.CARTESIAN.);
#2769=TRIMMED_CURVE($,#3113,(#6488),(#6489),.T.,.CARTESIAN.);
#2770=TRIMMED_CURVE($,#3114,(#6493),(#6494),.T.,.CARTESIAN.);
#2771=TRIMMED_CURVE($,#3115,(#6496),(#6497),.T.,.CARTESIAN.);
#2772=TRIMMED_CURVE($,#3116,(#6501),(#6502),.T.,.CARTESIAN.);
#2773=TRIMMED_CURVE($,#3117,(#6504),(#6505),.T.,.CARTESIAN.);
#2774=TRIMMED_CURVE($,#3118,(#6509),(#6510),.T.,.CARTESIAN.);
#2775=TRIMMED_CURVE($,#3119,(#6512),(#6513),.T.,.CARTESIAN.);
#2776=TRIMMED_CURVE($,#3120,(#6517),(#6518),.T.,.CARTESIAN.);
#2777=TRIMMED_CURVE($,#3121,(#6520),(#6521),.T.,.CARTESIAN.);
#2778=TRIMMED_CURVE($,#3122,(#6525),(#6526),.T.,.CARTESIAN.);
#2779=TRIMMED_CURVE($,#3123,(#6528),(#6529),.T.,.CARTESIAN.);
#2780=TRIMMED_CURVE($,#3124,(#6533),(#6534),.T.,.CARTESIAN.);
#2781=TRIMMED_CURVE($,#3125,(#6536),(#6537),.T.,.CARTESIAN.);
#2782=TRIMMED_CURVE($,#3126,(#6541),(#6542),.T.,.CARTESIAN.);
#2783=TRIMMED_CURVE($,#3127,(#6544),(#6545),.T.,.CARTESIAN.);
#2784=TRIMMED_CURVE($,#3128,(#6549),(#6550),.T.,.CARTESIAN.);
#2785=TRIMMED_CURVE($,#3129,(#6552),(#6553),.T.,.CARTESIAN.);
#2786=TRIMMED_CURVE($,#3130,(#6557),(#6558),.T.,.CARTESIAN.);
#2787=TRIMMED_CURVE($,#3131,(#6560),(#6561),.T.,.CARTESIAN.);
#2788=TRIMMED_CURVE($,#3132,(#6565),(#6566),.T.,.CARTESIAN.);
#2789=TRIMMED_CURVE($,#3133,(#6568),(#6569),.T.,.CARTESIAN.);
#2790=TRIMMED_CURVE($,#3134,(#6573),(#6574),.T.,.CARTESIAN.);
#2791=TRIMMED_CURVE($,#3135,(#6576),(#6577),.T.,.CARTESIAN.);
#2792=TRIMMED_CURVE($,#3136,(#6581),(#6582),.T.,.CARTESIAN.);
#2793=TRIMMED_CURVE($,#3137,(#6584),(#6585),.T.,.CARTESIAN.);
#2794=TRIMMED_CURVE($,#3138,(#6589),(#6590),.T.,.CARTESIAN.);
#2795=TRIMMED_CURVE($,#3139,(#6592),(#6593),.T.,.CARTESIAN.);
#2796=TRIMMED_CURVE($,#3140,(#6597),(#6598),.T.,.CARTESIAN.);
#2797=TRIMMED_CURVE($,#3141,(#6600),(#6601),.T.,.CARTESIAN.);
#2798=TRIMMED_CURVE($,#3142,(#6605),(#6606),.T.,.CARTESIAN.);
#2799=TRIMMED_CURVE($,#3143,(#6608),(#6609),.T.,.CARTESIAN.);
#2800=TRIMMED_CURVE($,#3144,(#6613),(#6614),.T.,.CARTESIAN.);
#2801=TRIMMED_CURVE($,#3145,(#6616),(#6617),.T.,.CARTESIAN.);
#2802=TRIMMED_CURVE($,#3146,(#6621),(#6622),.T.,.CARTESIAN.);
#2803=TRIMMED_CURVE($,#3147,(#6624),(#6625),.T.,.CARTESIAN.);
#2804=TRIMMED_CURVE($,#3148,(#6629),(#6630),.T.,.CARTESIAN.);
#2805=TRIMMED_CURVE($,#3149,(#6632),(#6633),.T.,.CARTESIAN.);
#2806=TRIMMED_CURVE($,#3150,(#6637),(#6638),.T.,.CARTESIAN.);
#2807=TRIMMED_CURVE($,#3151,(#6640),(#6641),.T.,.CARTESIAN.);
#2808=TRIMMED_CURVE($,#3152,(#6645),(#6646),.T.,.CARTESIAN.);
#2809=TRIMMED_CURVE($,#3153,(#6648),(#6649),.T.,.CARTESIAN.);
#2810=TRIMMED_CURVE($,#3154,(#6653),(#6654),.T.,.CARTESIAN.);
#2811=TRIMMED_CURVE($,#3155,(#6656),(#6657),.T.,.CARTESIAN.);
#2812=TRIMMED_CURVE($,#3156,(#6661),(#6662),.T.,.CARTESIAN.);
#2813=TRIMMED_CURVE($,#3157,(#6664),(#6665),.T.,.CARTESIAN.);
#2814=TRIMMED_CURVE($,#3158,(#6669),(#6670),.T.,.CARTESIAN.);
#2815=TRIMMED_CURVE($,#3159,(#6672),(#6673),.T.,.CARTESIAN.);
#2816=TRIMMED_CURVE($,#3160,(#6677),(#6678),.T.,.CARTESIAN.);
#2817=TRIMMED_CURVE($,#3161,(#6680),(#6681),.T.,.CARTESIAN.);
#2818=TRIMMED_CURVE($,#3162,(#6685),(#6686),.T.,.CARTESIAN.);
#2819=TRIMMED_CURVE($,#3163,(#6688),(#6689),.T.,.CARTESIAN.);
#2820=TRIMMED_CURVE($,#3164,(#6693),(#6694),.T.,.CARTESIAN.);
#2821=TRIMMED_CURVE($,#3165,(#6696),(#6697),.T.,.CARTESIAN.);
#2822=TRIMMED_CURVE($,#3166,(#6701),(#6702),.T.,.CARTESIAN.);
#2823=TRIMMED_CURVE($,#3167,(#6704),(#6705),.T.,.CARTESIAN.);
#2824=TRIMMED_CURVE($,#3168,(#6709),(#6710),.T.,.CARTESIAN.);
#2825=TRIMMED_CURVE($,#3169,(#6712),(#6713),.T.,.CARTESIAN.);
#2826=TRIMMED_CURVE($,#3170,(#6717),(#6718),.T.,.CARTESIAN.);
#2827=TRIMMED_CURVE($,#3171,(#6720),(#6721),.T.,.CARTESIAN.);
#2828=TRIMMED_CURVE($,#3172,(#6725),(#6726),.T.,.CARTESIAN.);
#2829=TRIMMED_CURVE($,#3173,(#6728),(#6729),.T.,.CARTESIAN.);
#2830=TRIMMED_CURVE($,#3174,(#6733),(#6734),.T.,.CARTESIAN.);
#2831=TRIMMED_CURVE($,#3175,(#6736),(#6737),.T.,.CARTESIAN.);
#2832=TRIMMED_CURVE($,#3176,(#6741),(#6742),.T.,.CARTESIAN.);
#2833=TRIMMED_CURVE($,#3177,(#6744),(#6745),.T.,.CARTESIAN.);
#2834=TRIMMED_CURVE($,#3178,(#6749),(#6750),.T.,.CARTESIAN.);
#2835=TRIMMED_CURVE($,#3179,(#6752),(#6753),.T.,.CARTESIAN.);
#2836=TRIMMED_CURVE($,#3180,(#6757),(#6758),.T.,.CARTESIAN.);
#2837=TRIMMED_CURVE($,#3181,(#6760),(#6761),.T.,.CARTESIAN.);
#2838=TRIMMED_CURVE($,#3182,(#6765),(#6766),.T.,.CARTESIAN.);
#2839=TRIMMED_CURVE($,#3183,(#6768),(#6769),.T.,.CARTESIAN.);
#2840=TRIMMED_CURVE($,#3184,(#6773),(#6774),.T.,.CARTESIAN.);
#2841=TRIMMED_CURVE($,#3185,(#6776),(#6777),.T.,.CARTESIAN.);
#2842=TRIMMED_CURVE($,#3186,(#6781),(#6782),.T.,.CARTESIAN.);
#2843=TRIMMED_CURVE($,#3187,(#6784),(#6785),.T.,.CARTESIAN.);
#2844=TRIMMED_CURVE($,#3188,(#6789),(#6790),.T.,.CARTESIAN.);
#2845=TRIMMED_CURVE($,#3189,(#6792),(#6793),.T.,.CARTESIAN.);
#2846=TRIMMED_CURVE($,#3190,(#6797),(#6798),.T.,.CARTESIAN.);
#2847=TRIMMED_CURVE($,#3191,(#6800),(#6801),.T.,.CARTESIAN.);
#2848=TRIMMED_CURVE($,#3192,(#6805),(#6806),.T.,.CARTESIAN.);
#2849=TRIMMED_CURVE($,#3193,(#6808),(#6809),.T.,.CARTESIAN.);
#2850=TRIMMED_CURVE($,#3194,(#6813),(#6814),.T.,.CARTESIAN.);
#2851=TRIMMED_CURVE($,#3195,(#6816),(#6817),.T.,.CARTESIAN.);
#2852=TRIMMED_CURVE($,#3196,(#6821),(#6822),.T.,.CARTESIAN.);
#2853=TRIMMED_CURVE($,#3197,(#6824),(#6825),.T.,.CARTESIAN.);
#2854=TRIMMED_CURVE($,#3198,(#6829),(#6830),.T.,.CARTESIAN.);
#2855=TRIMMED_CURVE($,#3199,(#6832),(#6833),.T.,.CARTESIAN.);
#2856=TRIMMED_CURVE($,#3200,(#6837),(#6838),.T.,.CARTESIAN.);
#2857=TRIMMED_CURVE($,#3201,(#6840),(#6841),.T.,.CARTESIAN.);
#2858=TRIMMED_CURVE($,#3202,(#6845),(#6846),.T.,.CARTESIAN.);
#2859=TRIMMED_CURVE($,#3203,(#6848),(#6849),.T.,.CARTESIAN.);
#2860=TRIMMED_CURVE($,#3204,(#6853),(#6854),.T.,.CARTESIAN.);
#2861=TRIMMED_CURVE($,#3205,(#6856),(#6857),.T.,.CARTESIAN.);
#2862=TRIMMED_CURVE($,#3206,(#6861),(#6862),.T.,.CARTESIAN.);
#2863=TRIMMED_CURVE($,#3207,(#6864),(#6865),.T.,.CARTESIAN.);
#2864=TRIMMED_CURVE($,#3208,(#6869),(#6870),.T.,.CARTESIAN.);
#2865=TRIMMED_CURVE($,#3209,(#6872),(#6873),.T.,.CARTESIAN.);
#2866=TRIMMED_CURVE($,#3210,(#6877),(#6878),.T.,.CARTESIAN.);
#2867=TRIMMED_CURVE($,#3211,(#6880),(#6881),.T.,.CARTESIAN.);
#2868=TRIMMED_CURVE($,#3212,(#6885),(#6886),.T.,.CARTESIAN.);
#2869=TRIMMED_CURVE($,#3213,(#6888),(#6889),.T.,.CARTESIAN.);
#2870=TRIMMED_CURVE($,#3214,(#6893),(#6894),.T.,.CARTESIAN.);
#2871=TRIMMED_CURVE($,#3215,(#6896),(#6897),.T.,.CARTESIAN.);
#2872=TRIMMED_CURVE($,#3216,(#6901),(#6902),.T.,.CARTESIAN.);
#2873=TRIMMED_CURVE($,#3217,(#6904),(#6905),.T.,.CARTESIAN.);
#2874=TRIMMED_CURVE($,#3218,(#6909),(#6910),.T.,.CARTESIAN.);
#2875=TRIMMED_CURVE($,#3219,(#6912),(#6913),.T.,.CARTESIAN.);
#2876=TRIMMED_CURVE($,#3220,(#6917),(#6918),.T.,.CARTESIAN.);
#2877=TRIMMED_CURVE($,#3221,(#6920),(#6921),.T.,.CARTESIAN.);
#2878=TRIMMED_CURVE($,#3222,(#6925),(#6926),.T.,.CARTESIAN.);
#2879=TRIMMED_CURVE($,#3223,(#6928),(#6929),.T.,.CARTESIAN.);
#2880=TRIMMED_CURVE($,#3224,(#6933),(#6934),.T.,.CARTESIAN.);
#2881=TRIMMED_CURVE($,#3225,(#6936),(#6937),.T.,.CARTESIAN.);
#2882=TRIMMED_CURVE($,#3226,(#6941),(#6942),.T.,.CARTESIAN.);
#2883=TRIMMED_CURVE($,#3227,(#6944),(#6945),.T.,.CARTESIAN.);
#2884=TRIMMED_CURVE($,#3228,(#6949),(#6950),.T.,.CARTESIAN.);
#2885=TRIMMED_CURVE($,#3229,(#6952),(#6953),.T.,.CARTESIAN.);
#2886=TRIMMED_CURVE($,#3230,(#6957),(#6958),.T.,.CARTESIAN.);
#2887=TRIMMED_CURVE($,#3231,(#6960),(#6961),.T.,.CARTESIAN.);
#2888=TRIMMED_CURVE($,#3232,(#6965),(#6966),.T.,.CARTESIAN.);
#2889=TRIMMED_CURVE($,#3233,(#6968),(#6969),.T.,.CARTESIAN.);
#2890=TRIMMED_CURVE($,#3234,(#6973),(#6974),.T.,.CARTESIAN.);
#2891=TRIMMED_CURVE($,#3235,(#6976),(#6977),.T.,.CARTESIAN.);
#2892=TRIMMED_CURVE($,#3236,(#6981),(#6982),.T.,.CARTESIAN.);
#2893=TRIMMED_CURVE($,#3237,(#6984),(#6985),.T.,.CARTESIAN.);
#2894=TRIMMED_CURVE($,#3238,(#6989),(#6990),.T.,.CARTESIAN.);
#2895=TRIMMED_CURVE($,#3239,(#6992),(#6993),.T.,.CARTESIAN.);
#2896=TRIMMED_CURVE($,#3240,(#6997),(#6998),.T.,.CARTESIAN.);
#2897=TRIMMED_CURVE($,#3241,(#7000),(#7001),.T.,.CARTESIAN.);
#2898=TRIMMED_CURVE($,#3242,(#7005),(#7006),.T.,.CARTESIAN.);
#2899=TRIMMED_CURVE($,#3243,(#7008),(#7009),.T.,.CARTESIAN.);
#2900=TRIMMED_CURVE($,#3244,(#7013),(#7014),.T.,.CARTESIAN.);
#2901=TRIMMED_CURVE($,#3245,(#7016),(#7017),.T.,.CARTESIAN.);
#2902=TRIMMED_CURVE($,#3246,(#7021),(#7022),.T.,.CARTESIAN.);
#2903=TRIMMED_CURVE($,#3247,(#7024),(#7025),.T.,.CARTESIAN.);
#2904=TRIMMED_CURVE($,#3248,(#7029),(#7030),.T.,.CARTESIAN.);
#2905=TRIMMED_CURVE($,#3249,(#7032),(#7033),.T.,.CARTESIAN.);
#2906=TRIMMED_CURVE($,#3250,(#7037),(#7038),.T.,.CARTESIAN.);
#2907=TRIMMED_CURVE($,#3251,(#7040),(#7041),.T.,.CARTESIAN.);
#2908=TRIMMED_CURVE($,#3252,(#7045),(#7046),.T.,.CARTESIAN.);
#2909=TRIMMED_CURVE($,#3253,(#7048),(#7049),.T.,.CARTESIAN.);
#2910=TRIMMED_CURVE($,#3254,(#7053),(#7054),.T.,.CARTESIAN.);
#2911=TRIMMED_CURVE($,#3255,(#7056),(#7057),.T.,.CARTESIAN.);
#2912=TRIMMED_CURVE($,#3256,(#7061),(#7062),.T.,.CARTESIAN.);
#2913=TRIMMED_CURVE($,#3257,(#7064),(#7065),.T.,.CARTESIAN.);
#2914=TRIMMED_CURVE($,#3258,(#7069),(#7070),.T.,.CARTESIAN.);
#2915=TRIMMED_CURVE($,#3259,(#7072),(#7073),.T.,.CARTESIAN.);
#2916=TRIMMED_CURVE($,#3260,(#7077),(#7078),.T.,.CARTESIAN.);
#2917=TRIMMED_CURVE($,#3261,(#7080),(#7081),.T.,.CARTESIAN.);
#2918=TRIMMED_CURVE($,#3262,(#7085),(#7086),.T.,.CARTESIAN.);
#2919=TRIMMED_CURVE($,#3263,(#7088),(#7089),.T.,.CARTESIAN.);
#2920=TRIMMED_CURVE($,#3264,(#7093),(#7094),.T.,.CARTESIAN.);
#2921=TRIMMED_CURVE($,#3265,(#7096),(#7097),.T.,.CARTESIAN.);
#2922=TRIMMED_CURVE($,#3266,(#7101),(#7102),.T.,.CARTESIAN.);
#2923=TRIMMED_CURVE($,#3267,(#7104),(#7105),.T.,.CARTESIAN.);
#2924=TRIMMED_CURVE($,#3268,(#7109),(#7110),.T.,.CARTESIAN.);
#2925=TRIMMED_CURVE($,#3269,(#7112),(#7113),.T.,.CARTESIAN.);
#2926=TRIMMED_CURVE($,#3270,(#7117),(#7118),.T.,.CARTESIAN.);
#2927=TRIMMED_CURVE($,#3271,(#7120),(#7121),.T.,.CARTESIAN.);
#2928=TRIMMED_CURVE($,#3272,(#7125),(#7126),.T.,.CARTESIAN.);
#2929=TRIMMED_CURVE($,#3273,(#7128),(#7129),.T.,.CARTESIAN.);
#2930=TRIMMED_CURVE($,#3274,(#7133),(#7134),.T.,.CARTESIAN.);
#2931=TRIMMED_CURVE($,#3275,(#7136),(#7137),.T.,.CARTESIAN.);
#2932=TRIMMED_CURVE($,#3276,(#7141),(#7142),.T.,.CARTESIAN.);
#2933=TRIMMED_CURVE($,#3277,(#7144),(#7145),.T.,.CARTESIAN.);
#2934=TRIMMED_CURVE($,#3278,(#7149),(#7150),.T.,.CARTESIAN.);
#2935=TRIMMED_CURVE($,#3279,(#7152),(#7153),.T.,.CARTESIAN.);
#2936=TRIMMED_CURVE($,#3280,(#7157),(#7158),.T.,.CARTESIAN.);
#2937=TRIMMED_CURVE($,#3281,(#7160),(#7161),.T.,.CARTESIAN.);
#2938=TRIMMED_CURVE($,#3282,(#7165),(#7166),.T.,.CARTESIAN.);
#2939=TRIMMED_CURVE($,#3283,(#7168),(#7169),.T.,.CARTESIAN.);
#2940=CIRCLE('',#4064,16.5);
#2941=CIRCLE('',#4065,1.);
#2942=CIRCLE('',#4066,1.);
#2943=CIRCLE('',#4067,1.);
#2944=CIRCLE('',#4068,1.);
#2945=CIRCLE('',#4069,1.);
#2946=CIRCLE('',#4070,1.);
#2947=CIRCLE('',#4071,1.);
#2948=CIRCLE('',#4072,1.);
#2949=CIRCLE('',#4073,1.);
#2950=CIRCLE('',#4074,1.);
#2951=CIRCLE('',#4075,1.);
#2952=CIRCLE('',#4076,1.);
#2953=CIRCLE('',#4077,1.);
#2954=CIRCLE('',#4078,1.);
#2955=CIRCLE('',#4079,1.);
#2956=CIRCLE('',#4080,1.);
#2957=CIRCLE('',#4081,1.);
#2958=CIRCLE('',#4082,1.);
#2959=CIRCLE('',#4083,1.);
#2960=CIRCLE('',#4084,0.999999999999999);
#2961=CIRCLE('',#4085,1.);
#2962=CIRCLE('',#4086,0.999999999999999);
#2963=CIRCLE('',#4087,1.);
#2964=CIRCLE('',#4088,1.);
#2965=CIRCLE('',#4089,1.);
#2966=CIRCLE('',#4090,0.999999999999999);
#2967=CIRCLE('',#4091,1.);
#2968=CIRCLE('',#4092,1.);
#2969=CIRCLE('',#4093,1.);
#2970=CIRCLE('',#4094,1.);
#2971=CIRCLE('',#4095,1.);
#2972=CIRCLE('',#4096,1.);
#2973=CIRCLE('',#4097,1.);
#2974=CIRCLE('',#4098,1.);
#2975=CIRCLE('',#4099,1.);
#2976=CIRCLE('',#4100,1.);
#2977=CIRCLE('',#4101,0.999999999999999);
#2978=CIRCLE('',#4102,1.);
#2979=CIRCLE('',#4103,1.);
#2980=CIRCLE('',#4104,1.);
#2981=CIRCLE('',#4105,1.);
#2982=CIRCLE('',#4106,1.);
#2983=CIRCLE('',#4107,1.);
#2984=CIRCLE('',#4108,1.);
#2985=CIRCLE('',#4109,1.);
#2986=CIRCLE('',#4110,1.);
#2987=CIRCLE('',#4111,1.);
#2988=CIRCLE('',#4112,1.);
#2989=CIRCLE('',#4113,1.);
#2990=CIRCLE('',#4114,1.);
#2991=CIRCLE('',#4115,1.);
#2992=CIRCLE('',#4116,1.);
#2993=CIRCLE('',#4117,1.);
#2994=CIRCLE('',#4118,1.);
#2995=CIRCLE('',#4119,1.);
#2996=CIRCLE('',#4120,1.);
#2997=CIRCLE('',#4121,1.);
#2998=CIRCLE('',#4122,1.);
#2999=CIRCLE('',#4123,0.999999999999999);
#3000=CIRCLE('',#4124,1.);
#3001=CIRCLE('',#4125,1.);
#3002=CIRCLE('',#4126,1.);
#3003=CIRCLE('',#4127,1.);
#3004=CIRCLE('',#4128,1.);
#3005=CIRCLE('',#4129,0.999999999999999);
#3006=CIRCLE('',#4130,1.);
#3007=CIRCLE('',#4131,1.);
#3008=CIRCLE('',#4132,1.);
#3009=CIRCLE('',#4133,1.);
#3010=CIRCLE('',#4134,1.);
#3011=CIRCLE('',#4135,1.);
#3012=CIRCLE('',#4136,0.999999999999998);
#3013=CIRCLE('',#4137,1.);
#3014=CIRCLE('',#4138,1.);
#3015=CIRCLE('',#4139,1.);
#3016=CIRCLE('',#4140,1.);
#3017=CIRCLE('',#4141,1.);
#3018=CIRCLE('',#4142,1.);
#3019=CIRCLE('',#4143,1.);
#3020=CIRCLE('',#4144,1.);
#3021=CIRCLE('',#4145,1.);
#3022=CIRCLE('',#4146,1.);
#3023=CIRCLE('',#4147,1.);
#3024=CIRCLE('',#4148,1.);
#3025=CIRCLE('',#4149,1.);
#3026=CIRCLE('',#4150,16.5);
#3027=CIRCLE('',#4151,1.);
#3028=CIRCLE('',#4152,1.);
#3029=CIRCLE('',#4153,1.);
#3030=CIRCLE('',#4154,1.);
#3031=CIRCLE('',#4155,1.);
#3032=CIRCLE('',#4156,1.);
#3033=CIRCLE('',#4157,1.);
#3034=CIRCLE('',#4158,1.);
#3035=CIRCLE('',#4159,1.);
#3036=CIRCLE('',#4160,1.);
#3037=CIRCLE('',#4161,1.);
#3038=CIRCLE('',#4162,1.);
#3039=CIRCLE('',#4163,1.);
#3040=CIRCLE('',#4164,1.);
#3041=CIRCLE('',#4165,1.);
#3042=CIRCLE('',#4166,1.);
#3043=CIRCLE('',#4167,1.);
#3044=CIRCLE('',#4168,1.);
#3045=CIRCLE('',#4169,1.);
#3046=CIRCLE('',#4170,1.);
#3047=CIRCLE('',#4171,1.);
#3048=CIRCLE('',#4172,0.999999999999999);
#3049=CIRCLE('',#4173,1.);
#3050=CIRCLE('',#4174,1.);
#3051=CIRCLE('',#4175,1.);
#3052=CIRCLE('',#4176,0.999999999999999);
#3053=CIRCLE('',#4177,1.);
#3054=CIRCLE('',#4178,0.999999999999999);
#3055=CIRCLE('',#4179,1.);
#3056=CIRCLE('',#4180,1.);
#3057=CIRCLE('',#4181,1.);
#3058=CIRCLE('',#4182,1.);
#3059=CIRCLE('',#4183,1.);
#3060=CIRCLE('',#4184,1.);
#3061=CIRCLE('',#4185,1.);
#3062=CIRCLE('',#4186,1.);
#3063=CIRCLE('',#4187,1.);
#3064=CIRCLE('',#4188,1.);
#3065=CIRCLE('',#4189,1.);
#3066=CIRCLE('',#4190,1.);
#3067=CIRCLE('',#4191,0.999999999999999);
#3068=CIRCLE('',#4192,1.);
#3069=CIRCLE('',#4193,1.);
#3070=CIRCLE('',#4194,1.);
#3071=CIRCLE('',#4195,1.);
#3072=CIRCLE('',#4196,1.);
#3073=CIRCLE('',#4197,1.);
#3074=CIRCLE('',#4198,1.);
#3075=CIRCLE('',#4199,1.);
#3076=CIRCLE('',#4200,1.);
#3077=CIRCLE('',#4201,1.);
#3078=CIRCLE('',#4202,1.);
#3079=CIRCLE('',#4203,1.);
#3080=CIRCLE('',#4204,1.);
#3081=CIRCLE('',#4205,1.);
#3082=CIRCLE('',#4206,1.);
#3083=CIRCLE('',#4207,1.);
#3084=CIRCLE('',#4208,1.);
#3085=CIRCLE('',#4209,1.);
#3086=CIRCLE('',#4210,1.);
#3087=CIRCLE('',#4211,1.);
#3088=CIRCLE('',#4212,1.);
#3089=CIRCLE('',#4213,1.);
#3090=CIRCLE('',#4214,1.);
#3091=CIRCLE('',#4215,1.);
#3092=CIRCLE('',#4216,0.999999999999999);
#3093=CIRCLE('',#4217,1.);
#3094=CIRCLE('',#4218,1.);
#3095=CIRCLE('',#4219,0.999999999999998);
#3096=CIRCLE('',#4220,1.);
#3097=CIRCLE('',#4221,1.);
#3098=CIRCLE('',#4222,1.);
#3099=CIRCLE('',#4223,1.);
#3100=CIRCLE('',#4224,1.);
#3101=CIRCLE('',#4225,1.);
#3102=CIRCLE('',#4226,1.);
#3103=CIRCLE('',#4227,1.);
#3104=CIRCLE('',#4228,1.);
#3105=CIRCLE('',#4229,1.);
#3106=CIRCLE('',#4230,1.);
#3107=CIRCLE('',#4231,1.);
#3108=CIRCLE('',#4232,1.);
#3109=CIRCLE('',#4233,1.);
#3110=CIRCLE('',#4234,1.);
#3111=CIRCLE('',#4235,1.);
#3112=CIRCLE('',#4236,16.5);
#3113=CIRCLE('',#4237,16.5);
#3114=CIRCLE('',#4238,1.);
#3115=CIRCLE('',#4239,1.);
#3116=CIRCLE('',#4240,1.);
#3117=CIRCLE('',#4241,1.);
#3118=CIRCLE('',#4242,1.);
#3119=CIRCLE('',#4243,1.);
#3120=CIRCLE('',#4244,1.);
#3121=CIRCLE('',#4245,1.);
#3122=CIRCLE('',#4246,1.);
#3123=CIRCLE('',#4247,1.);
#3124=CIRCLE('',#4248,1.);
#3125=CIRCLE('',#4249,1.);
#3126=CIRCLE('',#4250,1.);
#3127=CIRCLE('',#4251,1.);
#3128=CIRCLE('',#4252,1.);
#3129=CIRCLE('',#4253,1.);
#3130=CIRCLE('',#4254,1.);
#3131=CIRCLE('',#4255,1.);
#3132=CIRCLE('',#4256,1.);
#3133=CIRCLE('',#4257,1.);
#3134=CIRCLE('',#4258,1.);
#3135=CIRCLE('',#4259,1.);
#3136=CIRCLE('',#4260,1.);
#3137=CIRCLE('',#4261,1.);
#3138=CIRCLE('',#4262,1.);
#3139=CIRCLE('',#4263,1.);
#3140=CIRCLE('',#4264,1.);
#3141=CIRCLE('',#4265,1.);
#3142=CIRCLE('',#4266,1.);
#3143=CIRCLE('',#4267,1.);
#3144=CIRCLE('',#4268,1.);
#3145=CIRCLE('',#4269,1.);
#3146=CIRCLE('',#4270,1.);
#3147=CIRCLE('',#4271,1.);
#3148=CIRCLE('',#4272,1.);
#3149=CIRCLE('',#4273,1.);
#3150=CIRCLE('',#4274,0.999999999999998);
#3151=CIRCLE('',#4275,1.);
#3152=CIRCLE('',#4276,0.999999999999999);
#3153=CIRCLE('',#4277,1.);
#3154=CIRCLE('',#4278,0.999999999999999);
#3155=CIRCLE('',#4279,1.);
#3156=CIRCLE('',#4280,1.);
#3157=CIRCLE('',#4281,1.);
#3158=CIRCLE('',#4282,1.);
#3159=CIRCLE('',#4283,1.);
#3160=CIRCLE('',#4284,1.);
#3161=CIRCLE('',#4285,1.);
#3162=CIRCLE('',#4286,1.);
#3163=CIRCLE('',#4287,1.);
#3164=CIRCLE('',#4288,1.);
#3165=CIRCLE('',#4289,1.);
#3166=CIRCLE('',#4290,1.);
#3167=CIRCLE('',#4291,0.999999999999999);
#3168=CIRCLE('',#4292,1.);
#3169=CIRCLE('',#4293,0.999999999999999);
#3170=CIRCLE('',#4294,1.);
#3171=CIRCLE('',#4295,1.);
#3172=CIRCLE('',#4296,0.999999999999999);
#3173=CIRCLE('',#4297,1.);
#3174=CIRCLE('',#4298,1.);
#3175=CIRCLE('',#4299,1.);
#3176=CIRCLE('',#4300,1.);
#3177=CIRCLE('',#4301,1.);
#3178=CIRCLE('',#4302,1.);
#3179=CIRCLE('',#4303,1.);
#3180=CIRCLE('',#4304,1.);
#3181=CIRCLE('',#4305,1.);
#3182=CIRCLE('',#4306,1.);
#3183=CIRCLE('',#4307,1.);
#3184=CIRCLE('',#4308,1.);
#3185=CIRCLE('',#4309,1.);
#3186=CIRCLE('',#4310,1.);
#3187=CIRCLE('',#4311,1.);
#3188=CIRCLE('',#4312,1.);
#3189=CIRCLE('',#4313,1.);
#3190=CIRCLE('',#4314,0.999999999999999);
#3191=CIRCLE('',#4315,1.);
#3192=CIRCLE('',#4316,1.);
#3193=CIRCLE('',#4317,1.);
#3194=CIRCLE('',#4318,1.);
#3195=CIRCLE('',#4319,1.);
#3196=CIRCLE('',#4320,1.);
#3197=CIRCLE('',#4321,1.);
#3198=CIRCLE('',#4322,1.);
#3199=CIRCLE('',#4323,1.);
#3200=CIRCLE('',#4324,0.999999999999999);
#3201=CIRCLE('',#4325,1.);
#3202=CIRCLE('',#4326,0.999999999999999);
#3203=CIRCLE('',#4327,1.);
#3204=CIRCLE('',#4328,0.999999999999998);
#3205=CIRCLE('',#4329,1.);
#3206=CIRCLE('',#4330,0.999999999999997);
#3207=CIRCLE('',#4331,1.);
#3208=CIRCLE('',#4332,0.999999999999999);
#3209=CIRCLE('',#4333,1.);
#3210=CIRCLE('',#4334,1.);
#3211=CIRCLE('',#4335,1.);
#3212=CIRCLE('',#4336,1.);
#3213=CIRCLE('',#4337,1.);
#3214=CIRCLE('',#4338,1.);
#3215=CIRCLE('',#4339,1.);
#3216=CIRCLE('',#4340,1.);
#3217=CIRCLE('',#4341,1.);
#3218=CIRCLE('',#4342,1.);
#3219=CIRCLE('',#4343,1.);
#3220=CIRCLE('',#4344,1.);
#3221=CIRCLE('',#4345,1.);
#3222=CIRCLE('',#4346,1.);
#3223=CIRCLE('',#4347,1.);
#3224=CIRCLE('',#4348,1.);
#3225=CIRCLE('',#4349,1.);
#3226=CIRCLE('',#4350,1.);
#3227=CIRCLE('',#4351,1.);
#3228=CIRCLE('',#4352,0.999999999999999);
#3229=CIRCLE('',#4353,1.);
#3230=CIRCLE('',#4354,1.);
#3231=CIRCLE('',#4355,1.);
#3232=CIRCLE('',#4356,0.999999999999999);
#3233=CIRCLE('',#4357,1.);
#3234=CIRCLE('',#4358,1.);
#3235=CIRCLE('',#4359,1.);
#3236=CIRCLE('',#4360,1.);
#3237=CIRCLE('',#4361,1.);
#3238=CIRCLE('',#4362,1.);
#3239=CIRCLE('',#4363,1.);
#3240=CIRCLE('',#4364,1.);
#3241=CIRCLE('',#4365,0.999999999999999);
#3242=CIRCLE('',#4366,1.);
#3243=CIRCLE('',#4367,1.);
#3244=CIRCLE('',#4368,1.);
#3245=CIRCLE('',#4369,1.);
#3246=CIRCLE('',#4370,1.);
#3247=CIRCLE('',#4371,1.);
#3248=CIRCLE('',#4372,1.);
#3249=CIRCLE('',#4373,1.);
#3250=CIRCLE('',#4374,1.);
#3251=CIRCLE('',#4375,1.);
#3252=CIRCLE('',#4376,1.);
#3253=CIRCLE('',#4377,1.);
#3254=CIRCLE('',#4378,1.);
#3255=CIRCLE('',#4379,1.);
#3256=CIRCLE('',#4380,1.);
#3257=CIRCLE('',#4381,1.);
#3258=CIRCLE('',#4382,1.);
#3259=CIRCLE('',#4383,1.);
#3260=CIRCLE('',#4384,1.);
#3261=CIRCLE('',#4385,1.);
#3262=CIRCLE('',#4386,1.);
#3263=CIRCLE('',#4387,1.);
#3264=CIRCLE('',#4388,1.);
#3265=CIRCLE('',#4389,1.);
#3266=CIRCLE('',#4390,1.);
#3267=CIRCLE('',#4391,1.);
#3268=CIRCLE('',#4392,1.);
#3269=CIRCLE('',#4393,1.);
#3270=CIRCLE('',#4394,1.);
#3271=CIRCLE('',#4395,1.);
#3272=CIRCLE('',#4396,1.);
#3273=CIRCLE('',#4397,1.);
#3274=CIRCLE('',#4398,1.);
#3275=CIRCLE('',#4399,1.);
#3276=CIRCLE('',#4400,1.);
#3277=CIRCLE('',#4401,1.);
#3278=CIRCLE('',#4402,1.);
#3279=CIRCLE('',#4403,1.);
#3280=CIRCLE('',#4404,1.);
#3281=CIRCLE('',#4405,1.);
#3282=CIRCLE('',#4406,1.);
#3283=CIRCLE('',#4407,1.);
#3284=VERTEX_POINT('',#5450);
#3285=VERTEX_POINT('',#5451);
#3286=VERTEX_POINT('',#5452);
#3287=VERTEX_POINT('',#5453);
#3288=VERTEX_POINT('',#5454);
#3289=VERTEX_POINT('',#5455);
#3290=VERTEX_POINT('',#5456);
#3291=VERTEX_POINT('',#5457);
#3292=VERTEX_POINT('',#5458);
#3293=VERTEX_POINT('',#5459);
#3294=VERTEX_POINT('',#5460);
#3295=VERTEX_POINT('',#5461);
#3296=VERTEX_POINT('',#5462);
#3297=VERTEX_POINT('',#5463);
#3298=VERTEX_POINT('',#5464);
#3299=VERTEX_POINT('',#5465);
#3300=VERTEX_POINT('',#5466);
#3301=VERTEX_POINT('',#5467);
#3302=VERTEX_POINT('',#5468);
#3303=VERTEX_POINT('',#5469);
#3304=VERTEX_POINT('',#5470);
#3305=VERTEX_POINT('',#5471);
#3306=VERTEX_POINT('',#5472);
#3307=VERTEX_POINT('',#5473);
#3308=VERTEX_POINT('',#5474);
#3309=VERTEX_POINT('',#5475);
#3310=VERTEX_POINT('',#5476);
#3311=VERTEX_POINT('',#5477);
#3312=VERTEX_POINT('',#5478);
#3313=VERTEX_POINT('',#5479);
#3314=VERTEX_POINT('',#5480);
#3315=VERTEX_POINT('',#5481);
#3316=VERTEX_POINT('',#5482);
#3317=VERTEX_POINT('',#5483);
#3318=VERTEX_POINT('',#5484);
#3319=VERTEX_POINT('',#5485);
#3320=VERTEX_POINT('',#5486);
#3321=VERTEX_POINT('',#5487);
#3322=VERTEX_POINT('',#5488);
#3323=VERTEX_POINT('',#5489);
#3324=VERTEX_POINT('',#5490);
#3325=VERTEX_POINT('',#5491);
#3326=VERTEX_POINT('',#5492);
#3327=VERTEX_POINT('',#5493);
#3328=VERTEX_POINT('',#5494);
#3329=VERTEX_POINT('',#5495);
#3330=VERTEX_POINT('',#5496);
#3331=VERTEX_POINT('',#5497);
#3332=VERTEX_POINT('',#5498);
#3333=VERTEX_POINT('',#5499);
#3334=VERTEX_POINT('',#5500);
#3335=VERTEX_POINT('',#5501);
#3336=VERTEX_POINT('',#5502);
#3337=VERTEX_POINT('',#5503);
#3338=VERTEX_POINT('',#5504);
#3339=VERTEX_POINT('',#5505);
#3340=VERTEX_POINT('',#5506);
#3341=VERTEX_POINT('',#5507);
#3342=VERTEX_POINT('',#5508);
#3343=VERTEX_POINT('',#5509);
#3344=VERTEX_POINT('',#5510);
#3345=VERTEX_POINT('',#5511);
#3346=VERTEX_POINT('',#5512);
#3347=VERTEX_POINT('',#5513);
#3348=VERTEX_POINT('',#5514);
#3349=VERTEX_POINT('',#5515);
#3350=VERTEX_POINT('',#5516);
#3351=VERTEX_POINT('',#5517);
#3352=VERTEX_POINT('',#5518);
#3353=VERTEX_POINT('',#5519);
#3354=VERTEX_POINT('',#5520);
#3355=VERTEX_POINT('',#5521);
#3356=VERTEX_POINT('',#5522);
#3357=VERTEX_POINT('',#5523);
#3358=VERTEX_POINT('',#5524);
#3359=VERTEX_POINT('',#5525);
#3360=VERTEX_POINT('',#5526);
#3361=VERTEX_POINT('',#5527);
#3362=VERTEX_POINT('',#5528);
#3363=VERTEX_POINT('',#5529);
#3364=VERTEX_POINT('',#5530);
#3365=VERTEX_POINT('',#5531);
#3366=VERTEX_POINT('',#5532);
#3367=VERTEX_POINT('',#5533);
#3368=VERTEX_POINT('',#5534);
#3369=VERTEX_POINT('',#5535);
#3370=VERTEX_POINT('',#5536);
#3371=VERTEX_POINT('',#5537);
#3372=VERTEX_POINT('',#5538);
#3373=VERTEX_POINT('',#5539);
#3374=VERTEX_POINT('',#5540);
#3375=VERTEX_POINT('',#5541);
#3376=VERTEX_POINT('',#5542);
#3377=VERTEX_POINT('',#5543);
#3378=VERTEX_POINT('',#5544);
#3379=VERTEX_POINT('',#5545);
#3380=VERTEX_POINT('',#5546);
#3381=VERTEX_POINT('',#5547);
#3382=VERTEX_POINT('',#5548);
#3383=VERTEX_POINT('',#5549);
#3384=VERTEX_POINT('',#5550);
#3385=VERTEX_POINT('',#5551);
#3386=VERTEX_POINT('',#5552);
#3387=VERTEX_POINT('',#5553);
#3388=VERTEX_POINT('',#5554);
#3389=VERTEX_POINT('',#5555);
#3390=VERTEX_POINT('',#5556);
#3391=VERTEX_POINT('',#5557);
#3392=VERTEX_POINT('',#5558);
#3393=VERTEX_POINT('',#5559);
#3394=VERTEX_POINT('',#5560);
#3395=VERTEX_POINT('',#5561);
#3396=VERTEX_POINT('',#5562);
#3397=VERTEX_POINT('',#5563);
#3398=VERTEX_POINT('',#5564);
#3399=VERTEX_POINT('',#5565);
#3400=VERTEX_POINT('',#5566);
#3401=VERTEX_POINT('',#5567);
#3402=VERTEX_POINT('',#5568);
#3403=VERTEX_POINT('',#5569);
#3404=VERTEX_POINT('',#5570);
#3405=VERTEX_POINT('',#5571);
#3406=VERTEX_POINT('',#5572);
#3407=VERTEX_POINT('',#5573);
#3408=VERTEX_POINT('',#5574);
#3409=VERTEX_POINT('',#5575);
#3410=VERTEX_POINT('',#5576);
#3411=VERTEX_POINT('',#5577);
#3412=VERTEX_POINT('',#5578);
#3413=VERTEX_POINT('',#5579);
#3414=VERTEX_POINT('',#5580);
#3415=VERTEX_POINT('',#5581);
#3416=VERTEX_POINT('',#5582);
#3417=VERTEX_POINT('',#5583);
#3418=VERTEX_POINT('',#5584);
#3419=VERTEX_POINT('',#5585);
#3420=VERTEX_POINT('',#5586);
#3421=VERTEX_POINT('',#5587);
#3422=VERTEX_POINT('',#5588);
#3423=VERTEX_POINT('',#5589);
#3424=VERTEX_POINT('',#5590);
#3425=VERTEX_POINT('',#5591);
#3426=VERTEX_POINT('',#5592);
#3427=VERTEX_POINT('',#5593);
#3428=VERTEX_POINT('',#5594);
#3429=VERTEX_POINT('',#5595);
#3430=VERTEX_POINT('',#5596);
#3431=VERTEX_POINT('',#5597);
#3432=VERTEX_POINT('',#5598);
#3433=VERTEX_POINT('',#5599);
#3434=VERTEX_POINT('',#5600);
#3435=VERTEX_POINT('',#5601);
#3436=VERTEX_POINT('',#5602);
#3437=VERTEX_POINT('',#5603);
#3438=VERTEX_POINT('',#5604);
#3439=VERTEX_POINT('',#5605);
#3440=VERTEX_POINT('',#5606);
#3441=VERTEX_POINT('',#5607);
#3442=VERTEX_POINT('',#5608);
#3443=VERTEX_POINT('',#5609);
#3444=VERTEX_POINT('',#5610);
#3445=VERTEX_POINT('',#5611);
#3446=VERTEX_POINT('',#5612);
#3447=VERTEX_POINT('',#5613);
#3448=VERTEX_POINT('',#5614);
#3449=VERTEX_POINT('',#5615);
#3450=VERTEX_POINT('',#5616);
#3451=VERTEX_POINT('',#5617);
#3452=VERTEX_POINT('',#5618);
#3453=VERTEX_POINT('',#5619);
#3454=VERTEX_POINT('',#5620);
#3455=VERTEX_POINT('',#5621);
#3456=VERTEX_POINT('',#5622);
#3457=VERTEX_POINT('',#5623);
#3458=VERTEX_POINT('',#5624);
#3459=VERTEX_POINT('',#5625);
#3460=VERTEX_POINT('',#5626);
#3461=VERTEX_POINT('',#5627);
#3462=VERTEX_POINT('',#5628);
#3463=VERTEX_POINT('',#5629);
#3464=VERTEX_POINT('',#5630);
#3465=VERTEX_POINT('',#5631);
#3466=VERTEX_POINT('',#5632);
#3467=VERTEX_POINT('',#5633);
#3468=VERTEX_POINT('',#5634);
#3469=VERTEX_POINT('',#5635);
#3470=VERTEX_POINT('',#5636);
#3471=VERTEX_POINT('',#5637);
#3472=VERTEX_POINT('',#5638);
#3473=VERTEX_POINT('',#5639);
#3474=VERTEX_POINT('',#5640);
#3475=VERTEX_POINT('',#5641);
#3476=VERTEX_POINT('',#5642);
#3477=VERTEX_POINT('',#5643);
#3478=VERTEX_POINT('',#5644);
#3479=VERTEX_POINT('',#5645);
#3480=VERTEX_POINT('',#5646);
#3481=VERTEX_POINT('',#5647);
#3482=VERTEX_POINT('',#5648);
#3483=VERTEX_POINT('',#5649);
#3484=VERTEX_POINT('',#5650);
#3485=VERTEX_POINT('',#5651);
#3486=VERTEX_POINT('',#5652);
#3487=VERTEX_POINT('',#5653);
#3488=VERTEX_POINT('',#5654);
#3489=VERTEX_POINT('',#5655);
#3490=VERTEX_POINT('',#5656);
#3491=VERTEX_POINT('',#5657);
#3492=VERTEX_POINT('',#5658);
#3493=VERTEX_POINT('',#5659);
#3494=VERTEX_POINT('',#5660);
#3495=VERTEX_POINT('',#5661);
#3496=VERTEX_POINT('',#5662);
#3497=VERTEX_POINT('',#5663);
#3498=VERTEX_POINT('',#5664);
#3499=VERTEX_POINT('',#5665);
#3500=VERTEX_POINT('',#5666);
#3501=VERTEX_POINT('',#5667);
#3502=VERTEX_POINT('',#5668);
#3503=VERTEX_POINT('',#5669);
#3504=VERTEX_POINT('',#5670);
#3505=VERTEX_POINT('',#5671);
#3506=VERTEX_POINT('',#5672);
#3507=VERTEX_POINT('',#5673);
#3508=VERTEX_POINT('',#5674);
#3509=VERTEX_POINT('',#5675);
#3510=VERTEX_POINT('',#5676);
#3511=VERTEX_POINT('',#5677);
#3512=VERTEX_POINT('',#5678);
#3513=VERTEX_POINT('',#5679);
#3514=VERTEX_POINT('',#5680);
#3515=VERTEX_POINT('',#5681);
#3516=VERTEX_POINT('',#5682);
#3517=VERTEX_POINT('',#5683);
#3518=VERTEX_POINT('',#5684);
#3519=VERTEX_POINT('',#5685);
#3520=VERTEX_POINT('',#5686);
#3521=VERTEX_POINT('',#5687);
#3522=VERTEX_POINT('',#5688);
#3523=VERTEX_POINT('',#5689);
#3524=VERTEX_POINT('',#5690);
#3525=VERTEX_POINT('',#5691);
#3526=VERTEX_POINT('',#5692);
#3527=VERTEX_POINT('',#5693);
#3528=VERTEX_POINT('',#5694);
#3529=VERTEX_POINT('',#5695);
#3530=VERTEX_POINT('',#5696);
#3531=VERTEX_POINT('',#5697);
#3532=VERTEX_POINT('',#5698);
#3533=VERTEX_POINT('',#5699);
#3534=VERTEX_POINT('',#5700);
#3535=VERTEX_POINT('',#5701);
#3536=VERTEX_POINT('',#5702);
#3537=VERTEX_POINT('',#5703);
#3538=VERTEX_POINT('',#5704);
#3539=VERTEX_POINT('',#5705);
#3540=VERTEX_POINT('',#5706);
#3541=VERTEX_POINT('',#5707);
#3542=VERTEX_POINT('',#5708);
#3543=VERTEX_POINT('',#5709);
#3544=VERTEX_POINT('',#5710);
#3545=VERTEX_POINT('',#5711);
#3546=VERTEX_POINT('',#5712);
#3547=VERTEX_POINT('',#5713);
#3548=VERTEX_POINT('',#5714);
#3549=VERTEX_POINT('',#5715);
#3550=VERTEX_POINT('',#5716);
#3551=VERTEX_POINT('',#5717);
#3552=VERTEX_POINT('',#5718);
#3553=VERTEX_POINT('',#5719);
#3554=VERTEX_POINT('',#5720);
#3555=VERTEX_POINT('',#5721);
#3556=VERTEX_POINT('',#5722);
#3557=VERTEX_POINT('',#5723);
#3558=VERTEX_POINT('',#5724);
#3559=VERTEX_POINT('',#5725);
#3560=VERTEX_POINT('',#5726);
#3561=VERTEX_POINT('',#5727);
#3562=VERTEX_POINT('',#5728);
#3563=VERTEX_POINT('',#5729);
#3564=VERTEX_POINT('',#5730);
#3565=VERTEX_POINT('',#5731);
#3566=VERTEX_POINT('',#5732);
#3567=VERTEX_POINT('',#5733);
#3568=VERTEX_POINT('',#5734);
#3569=VERTEX_POINT('',#5735);
#3570=VERTEX_POINT('',#5736);
#3571=VERTEX_POINT('',#5737);
#3572=VERTEX_POINT('',#5738);
#3573=VERTEX_POINT('',#5739);
#3574=VERTEX_POINT('',#5740);
#3575=VERTEX_POINT('',#5741);
#3576=VERTEX_POINT('',#5742);
#3577=VERTEX_POINT('',#5743);
#3578=VERTEX_POINT('',#5744);
#3579=VERTEX_POINT('',#5745);
#3580=VERTEX_POINT('',#5746);
#3581=VERTEX_POINT('',#5747);
#3582=VERTEX_POINT('',#5748);
#3583=VERTEX_POINT('',#5749);
#3584=VERTEX_POINT('',#5750);
#3585=VERTEX_POINT('',#5751);
#3586=VERTEX_POINT('',#5752);
#3587=VERTEX_POINT('',#5753);
#3588=VERTEX_POINT('',#5754);
#3589=VERTEX_POINT('',#5755);
#3590=VERTEX_POINT('',#5756);
#3591=VERTEX_POINT('',#5757);
#3592=VERTEX_POINT('',#5758);
#3593=VERTEX_POINT('',#5759);
#3594=VERTEX_POINT('',#5760);
#3595=VERTEX_POINT('',#5761);
#3596=VERTEX_POINT('',#5762);
#3597=VERTEX_POINT('',#5763);
#3598=VERTEX_POINT('',#5764);
#3599=VERTEX_POINT('',#5765);
#3600=VERTEX_POINT('',#5766);
#3601=VERTEX_POINT('',#5767);
#3602=VERTEX_POINT('',#5768);
#3603=VERTEX_POINT('',#5769);
#3604=VERTEX_POINT('',#5770);
#3605=VERTEX_POINT('',#5771);
#3606=VERTEX_POINT('',#5772);
#3607=VERTEX_POINT('',#5773);
#3608=VERTEX_POINT('',#5774);
#3609=VERTEX_POINT('',#5775);
#3610=VERTEX_POINT('',#5776);
#3611=VERTEX_POINT('',#5777);
#3612=VERTEX_POINT('',#5778);
#3613=VERTEX_POINT('',#5779);
#3614=VERTEX_POINT('',#5780);
#3615=VERTEX_POINT('',#5781);
#3616=VERTEX_POINT('',#5782);
#3617=VERTEX_POINT('',#5783);
#3618=VERTEX_POINT('',#5784);
#3619=VERTEX_POINT('',#5785);
#3620=VERTEX_POINT('',#5786);
#3621=VERTEX_POINT('',#5787);
#3622=VERTEX_POINT('',#5788);
#3623=VERTEX_POINT('',#5789);
#3624=VERTEX_POINT('',#5790);
#3625=VERTEX_POINT('',#5791);
#3626=VERTEX_POINT('',#5792);
#3627=VERTEX_POINT('',#5793);
#3628=CYLINDRICAL_SURFACE('',#3891,16.5);
#3629=CYLINDRICAL_SURFACE('',#3892,1.);
#3630=CYLINDRICAL_SURFACE('',#3893,1.);
#3631=CYLINDRICAL_SURFACE('',#3894,1.);
#3632=CYLINDRICAL_SURFACE('',#3895,1.);
#3633=CYLINDRICAL_SURFACE('',#3896,1.);
#3634=CYLINDRICAL_SURFACE('',#3897,1.);
#3635=CYLINDRICAL_SURFACE('',#3898,1.);
#3636=CYLINDRICAL_SURFACE('',#3899,1.);
#3637=CYLINDRICAL_SURFACE('',#3900,1.);
#3638=CYLINDRICAL_SURFACE('',#3901,1.);
#3639=CYLINDRICAL_SURFACE('',#3902,1.);
#3640=CYLINDRICAL_SURFACE('',#3903,1.);
#3641=CYLINDRICAL_SURFACE('',#3904,1.);
#3642=CYLINDRICAL_SURFACE('',#3905,1.);
#3643=CYLINDRICAL_SURFACE('',#3906,1.);
#3644=CYLINDRICAL_SURFACE('',#3907,1.);
#3645=CYLINDRICAL_SURFACE('',#3908,1.);
#3646=CYLINDRICAL_SURFACE('',#3909,1.);
#3647=CYLINDRICAL_SURFACE('',#3910,1.);
#3648=CYLINDRICAL_SURFACE('',#3911,0.999999999999999);
#3649=CYLINDRICAL_SURFACE('',#3912,1.);
#3650=CYLINDRICAL_SURFACE('',#3913,0.999999999999999);
#3651=CYLINDRICAL_SURFACE('',#3914,1.);
#3652=CYLINDRICAL_SURFACE('',#3915,1.);
#3653=CYLINDRICAL_SURFACE('',#3916,1.);
#3654=CYLINDRICAL_SURFACE('',#3917,0.999999999999999);
#3655=CYLINDRICAL_SURFACE('',#3918,1.);
#3656=CYLINDRICAL_SURFACE('',#3919,1.);
#3657=CYLINDRICAL_SURFACE('',#3920,1.);
#3658=CYLINDRICAL_SURFACE('',#3921,1.);
#3659=CYLINDRICAL_SURFACE('',#3922,1.);
#3660=CYLINDRICAL_SURFACE('',#3923,1.);
#3661=CYLINDRICAL_SURFACE('',#3924,1.);
#3662=CYLINDRICAL_SURFACE('',#3925,1.);
#3663=CYLINDRICAL_SURFACE('',#3926,1.);
#3664=CYLINDRICAL_SURFACE('',#3927,1.);
#3665=CYLINDRICAL_SURFACE('',#3928,0.999999999999999);
#3666=CYLINDRICAL_SURFACE('',#3929,1.);
#3667=CYLINDRICAL_SURFACE('',#3930,1.);
#3668=CYLINDRICAL_SURFACE('',#3931,1.);
#3669=CYLINDRICAL_SURFACE('',#3932,1.);
#3670=CYLINDRICAL_SURFACE('',#3933,1.);
#3671=CYLINDRICAL_SURFACE('',#3934,1.);
#3672=CYLINDRICAL_SURFACE('',#3935,1.);
#3673=CYLINDRICAL_SURFACE('',#3936,1.);
#3674=CYLINDRICAL_SURFACE('',#3937,1.);
#3675=CYLINDRICAL_SURFACE('',#3938,1.);
#3676=CYLINDRICAL_SURFACE('',#3939,1.);
#3677=CYLINDRICAL_SURFACE('',#3940,1.);
#3678=CYLINDRICAL_SURFACE('',#3941,1.);
#3679=CYLINDRICAL_SURFACE('',#3942,1.);
#3680=CYLINDRICAL_SURFACE('',#3943,1.);
#3681=CYLINDRICAL_SURFACE('',#3944,1.);
#3682=CYLINDRICAL_SURFACE('',#3945,1.);
#3683=CYLINDRICAL_SURFACE('',#3946,1.);
#3684=CYLINDRICAL_SURFACE('',#3947,1.);
#3685=CYLINDRICAL_SURFACE('',#3948,1.);
#3686=CYLINDRICAL_SURFACE('',#3949,1.);
#3687=CYLINDRICAL_SURFACE('',#3950,0.999999999999999);
#3688=CYLINDRICAL_SURFACE('',#3951,1.);
#3689=CYLINDRICAL_SURFACE('',#3952,1.);
#3690=CYLINDRICAL_SURFACE('',#3953,1.);
#3691=CYLINDRICAL_SURFACE('',#3954,1.);
#3692=CYLINDRICAL_SURFACE('',#3955,1.);
#3693=CYLINDRICAL_SURFACE('',#3956,0.999999999999999);
#3694=CYLINDRICAL_SURFACE('',#3957,1.);
#3695=CYLINDRICAL_SURFACE('',#3958,1.);
#3696=CYLINDRICAL_SURFACE('',#3959,1.);
#3697=CYLINDRICAL_SURFACE('',#3960,1.);
#3698=CYLINDRICAL_SURFACE('',#3961,1.);
#3699=CYLINDRICAL_SURFACE('',#3962,1.);
#3700=CYLINDRICAL_SURFACE('',#3963,0.999999999999998);
#3701=CYLINDRICAL_SURFACE('',#3964,1.);
#3702=CYLINDRICAL_SURFACE('',#3965,1.);
#3703=CYLINDRICAL_SURFACE('',#3966,1.);
#3704=CYLINDRICAL_SURFACE('',#3967,1.);
#3705=CYLINDRICAL_SURFACE('',#3968,1.);
#3706=CYLINDRICAL_SURFACE('',#3969,1.);
#3707=CYLINDRICAL_SURFACE('',#3970,1.);
#3708=CYLINDRICAL_SURFACE('',#3971,1.);
#3709=CYLINDRICAL_SURFACE('',#3972,1.);
#3710=CYLINDRICAL_SURFACE('',#3973,1.);
#3711=CYLINDRICAL_SURFACE('',#3974,1.);
#3712=CYLINDRICAL_SURFACE('',#3975,1.);
#3713=CYLINDRICAL_SURFACE('',#3976,1.);
#3714=CYLINDRICAL_SURFACE('',#3978,16.5);
#3715=CYLINDRICAL_SURFACE('',#3979,1.);
#3716=CYLINDRICAL_SURFACE('',#3980,1.);
#3717=CYLINDRICAL_SURFACE('',#3981,1.);
#3718=CYLINDRICAL_SURFACE('',#3982,1.);
#3719=CYLINDRICAL_SURFACE('',#3983,1.);
#3720=CYLINDRICAL_SURFACE('',#3984,1.);
#3721=CYLINDRICAL_SURFACE('',#3985,1.);
#3722=CYLINDRICAL_SURFACE('',#3986,1.);
#3723=CYLINDRICAL_SURFACE('',#3987,1.);
#3724=CYLINDRICAL_SURFACE('',#3988,1.);
#3725=CYLINDRICAL_SURFACE('',#3989,1.);
#3726=CYLINDRICAL_SURFACE('',#3990,1.);
#3727=CYLINDRICAL_SURFACE('',#3991,1.);
#3728=CYLINDRICAL_SURFACE('',#3992,1.);
#3729=CYLINDRICAL_SURFACE('',#3993,1.);
#3730=CYLINDRICAL_SURFACE('',#3994,1.);
#3731=CYLINDRICAL_SURFACE('',#3995,1.);
#3732=CYLINDRICAL_SURFACE('',#3996,1.);
#3733=CYLINDRICAL_SURFACE('',#3997,0.999999999999998);
#3734=CYLINDRICAL_SURFACE('',#3998,0.999999999999999);
#3735=CYLINDRICAL_SURFACE('',#3999,0.999999999999999);
#3736=CYLINDRICAL_SURFACE('',#4000,1.);
#3737=CYLINDRICAL_SURFACE('',#4001,1.);
#3738=CYLINDRICAL_SURFACE('',#4002,1.);
#3739=CYLINDRICAL_SURFACE('',#4003,1.);
#3740=CYLINDRICAL_SURFACE('',#4004,1.);
#3741=CYLINDRICAL_SURFACE('',#4005,1.);
#3742=CYLINDRICAL_SURFACE('',#4006,1.);
#3743=CYLINDRICAL_SURFACE('',#4007,1.);
#3744=CYLINDRICAL_SURFACE('',#4008,0.999999999999999);
#3745=CYLINDRICAL_SURFACE('',#4009,1.);
#3746=CYLINDRICAL_SURFACE('',#4010,1.);
#3747=CYLINDRICAL_SURFACE('',#4011,1.);
#3748=CYLINDRICAL_SURFACE('',#4012,1.);
#3749=CYLINDRICAL_SURFACE('',#4013,1.);
#3750=CYLINDRICAL_SURFACE('',#4014,1.);
#3751=CYLINDRICAL_SURFACE('',#4015,1.);
#3752=CYLINDRICAL_SURFACE('',#4016,1.);
#3753=CYLINDRICAL_SURFACE('',#4017,0.999999999999999);
#3754=CYLINDRICAL_SURFACE('',#4018,1.);
#3755=CYLINDRICAL_SURFACE('',#4019,1.);
#3756=CYLINDRICAL_SURFACE('',#4020,1.);
#3757=CYLINDRICAL_SURFACE('',#4021,1.);
#3758=CYLINDRICAL_SURFACE('',#4022,0.999999999999999);
#3759=CYLINDRICAL_SURFACE('',#4023,0.999999999999999);
#3760=CYLINDRICAL_SURFACE('',#4024,0.999999999999998);
#3761=CYLINDRICAL_SURFACE('',#4025,0.999999999999997);
#3762=CYLINDRICAL_SURFACE('',#4026,0.999999999999999);
#3763=CYLINDRICAL_SURFACE('',#4027,1.);
#3764=CYLINDRICAL_SURFACE('',#4028,1.);
#3765=CYLINDRICAL_SURFACE('',#4029,1.);
#3766=CYLINDRICAL_SURFACE('',#4030,1.);
#3767=CYLINDRICAL_SURFACE('',#4031,1.);
#3768=CYLINDRICAL_SURFACE('',#4032,1.);
#3769=CYLINDRICAL_SURFACE('',#4033,1.);
#3770=CYLINDRICAL_SURFACE('',#4034,1.);
#3771=CYLINDRICAL_SURFACE('',#4035,1.);
#3772=CYLINDRICAL_SURFACE('',#4036,0.999999999999999);
#3773=CYLINDRICAL_SURFACE('',#4037,1.);
#3774=CYLINDRICAL_SURFACE('',#4038,0.999999999999999);
#3775=CYLINDRICAL_SURFACE('',#4039,1.);
#3776=CYLINDRICAL_SURFACE('',#4040,1.);
#3777=CYLINDRICAL_SURFACE('',#4041,1.);
#3778=CYLINDRICAL_SURFACE('',#4042,1.);
#3779=CYLINDRICAL_SURFACE('',#4043,1.);
#3780=CYLINDRICAL_SURFACE('',#4044,1.);
#3781=CYLINDRICAL_SURFACE('',#4045,1.);
#3782=CYLINDRICAL_SURFACE('',#4046,1.);
#3783=CYLINDRICAL_SURFACE('',#4047,1.);
#3784=CYLINDRICAL_SURFACE('',#4048,1.);
#3785=CYLINDRICAL_SURFACE('',#4049,1.);
#3786=CYLINDRICAL_SURFACE('',#4050,1.);
#3787=CYLINDRICAL_SURFACE('',#4051,1.);
#3788=CYLINDRICAL_SURFACE('',#4052,1.);
#3789=CYLINDRICAL_SURFACE('',#4053,1.);
#3790=CYLINDRICAL_SURFACE('',#4054,1.);
#3791=CYLINDRICAL_SURFACE('',#4055,1.);
#3792=CYLINDRICAL_SURFACE('',#4056,1.);
#3793=CYLINDRICAL_SURFACE('',#4057,1.);
#3794=CYLINDRICAL_SURFACE('',#4058,1.);
#3795=CYLINDRICAL_SURFACE('',#4059,1.);
#3796=CYLINDRICAL_SURFACE('',#4060,1.);
#3797=CYLINDRICAL_SURFACE('',#4061,1.);
#3798=CYLINDRICAL_SURFACE('',#4062,1.);
#3799=CYLINDRICAL_SURFACE('',#4063,1.);
#3800=PLANE('',#3890);
#3801=PLANE('',#3977);
#3802=SHAPE_DEFINITION_REPRESENTATION(#3803,#3888);
#3803=PRODUCT_DEFINITION_SHAPE($,$,#3805);
#3804=PRODUCT_DEFINITION_CONTEXT('3D Mechanical Parts',#3877,'design');
#3805=PRODUCT_DEFINITION('A','First version',#3847,#3804);
#3806=DATE_TIME_ROLE('classification_date');
#3807=DATE_TIME_ROLE('creation_date');
#3808=APPLIED_DATE_AND_TIME_ASSIGNMENT(#3832,#3806,(#3811));
#3809=APPLIED_DATE_AND_TIME_ASSIGNMENT(#3834,#3807,(#3805));
#3810=SECURITY_CLASSIFICATION_LEVEL('unclassified');
#3811=SECURITY_CLASSIFICATION('A','Security for version',#3810);
#3812=APPLIED_SECURITY_CLASSIFICATION_ASSIGNMENT(#3811,(#3847));
#3813=APPROVAL_ROLE('Version approval');
#3814=APPROVAL_ROLE('Version Security approval');
#3815=APPROVAL_ROLE('Definition approval');
#3816=APPROVAL_PERSON_ORGANIZATION(#3865,#3841,#3813);
#3817=APPROVAL_PERSON_ORGANIZATION(#3866,#3842,#3814);
#3818=APPROVAL_PERSON_ORGANIZATION(#3869,#3843,#3815);
#3819=COORDINATED_UNIVERSAL_TIME_OFFSET(5,0,.BEHIND.);
#3820=LOCAL_TIME(0,0,0.,#3819);
#3821=LOCAL_TIME(0,0,0.,#3819);
#3822=LOCAL_TIME(0,0,0.,#3819);
#3823=LOCAL_TIME(0,0,0.,#3819);
#3824=LOCAL_TIME(0,0,0.,#3819);
#3825=CALENDAR_DATE(1999,1,1);
#3826=CALENDAR_DATE(1999,1,1);
#3827=CALENDAR_DATE(1999,1,1);
#3828=CALENDAR_DATE(1999,1,1);
#3829=CALENDAR_DATE(1999,1,1);
#3830=DATE_AND_TIME(#3825,#3820);
#3831=DATE_AND_TIME(#3826,#3821);
#3832=DATE_AND_TIME(#3827,#3822);
#3833=DATE_AND_TIME(#3828,#3823);
#3834=DATE_AND_TIME(#3829,#3824);
#3835=APPROVAL_DATE_TIME(#3830,#3841);
#3836=APPROVAL_DATE_TIME(#3831,#3842);
#3837=APPROVAL_DATE_TIME(#3833,#3843);
#3838=APPROVAL_STATUS('not_yet_approved');
#3839=APPROVAL_STATUS('not_yet_approved');
#3840=APPROVAL_STATUS('approved');
#3841=APPROVAL(#3838,'Version approval');
#3842=APPROVAL(#3839,'Version Security approval');
#3843=APPROVAL(#3840,'Definition approval');
#3844=APPLIED_APPROVAL_ASSIGNMENT(#3841,(#3847));
#3845=APPLIED_APPROVAL_ASSIGNMENT(#3842,(#3811));
#3846=APPLIED_APPROVAL_ASSIGNMENT(#3843,(#3805));
#3847=PRODUCT_DEFINITION_FORMATION_WITH_SPECIFIED_SOURCE('A',
'First version',#3879,.MADE.);
#3848=PERSON_AND_ORGANIZATION_ROLE('design_owner');
#3849=PERSON_AND_ORGANIZATION_ROLE('creator');
#3850=PERSON_AND_ORGANIZATION_ROLE('design_supplier');
#3851=PERSON_AND_ORGANIZATION_ROLE('classification_officer');
#3852=PERSON_AND_ORGANIZATION_ROLE('creator');
#3853=ORGANIZATION('STI','lab','lab');
#3854=ORGANIZATION('STI','unknown','unknown');
#3855=ORGANIZATION('STI','unknown','unknown');
#3856=ORGANIZATION('STI','unknown','unknown');
#3857=ORGANIZATION('STI','unknown','unknown');
#3858=ORGANIZATION('STI','unknown','unknown');
#3859=ORGANIZATION('STI','unknown','unknown');
#3860=PERSON('1','Box','vc60',$,$,$);
#3861=PERSON('2','last','first',$,$,$);
#3862=PERSON('3','President','Mr.',$,$,$);
#3863=PERSON_AND_ORGANIZATION(#3860,#3853);
#3864=PERSON_AND_ORGANIZATION(#3861,#3854);
#3865=PERSON_AND_ORGANIZATION(#3862,#3855);
#3866=PERSON_AND_ORGANIZATION(#3862,#3856);
#3867=PERSON_AND_ORGANIZATION(#3862,#3857);
#3868=PERSON_AND_ORGANIZATION(#3861,#3858);
#3869=PERSON_AND_ORGANIZATION(#3862,#3859);
#3870=APPLIED_PERSON_AND_ORGANIZATION_ASSIGNMENT(#3863,#3848,(#3879));
#3871=APPLIED_PERSON_AND_ORGANIZATION_ASSIGNMENT(#3864,#3849,(#3847));
#3872=APPLIED_PERSON_AND_ORGANIZATION_ASSIGNMENT(#3864,#3850,(#3847));
#3873=APPLIED_PERSON_AND_ORGANIZATION_ASSIGNMENT(#3867,#3851,(#3811));
#3874=APPLIED_PERSON_AND_ORGANIZATION_ASSIGNMENT(#3868,#3852,(#3805));
#3875=PRODUCT_RELATED_PRODUCT_CATEGORY('detail','detail',(#3879));
#3876=APPLICATION_PROTOCOL_DEFINITION('International Standard',
'config_control_design',1994,#3877);
#3877=APPLICATION_CONTEXT(
'configuration controlled 3d designs of mechanical parts and assemblie
s');
#3878=PRODUCT_CONTEXT('3D Mechanical Parts',#3877,'mechanical');
#3879=PRODUCT('Document','Document','',(#3878));
#3880=(
LENGTH_UNIT()
NAMED_UNIT(*)
SI_UNIT(.MILLI.,.METRE.)
);
#3881=(
NAMED_UNIT(*)
PLANE_ANGLE_UNIT()
SI_UNIT($,.RADIAN.)
);
#3882=DIMENSIONAL_EXPONENTS(0.,0.,0.,0.,0.,0.,0.);
#3883=PLANE_ANGLE_MEASURE_WITH_UNIT(PLANE_ANGLE_MEASURE(0.01745329252),
#3881);
#3884=(
CONVERSION_BASED_UNIT('DEGREES',#3883)
NAMED_UNIT(#3882)
PLANE_ANGLE_UNIT()
);
#3885=(
NAMED_UNIT(*)
SI_UNIT($,.STERADIAN.)
SOLID_ANGLE_UNIT()
);
#3886=UNCERTAINTY_MEASURE_WITH_UNIT(LENGTH_MEASURE(0.001),#3880,
'DISTANCE_ACCURACY_VALUE',
'Maximum model space distance between geometric entities at asserted c
onnectivities');
#3887=(
GEOMETRIC_REPRESENTATION_CONTEXT(3)
GLOBAL_UNCERTAINTY_ASSIGNED_CONTEXT((#3886))
GLOBAL_UNIT_ASSIGNED_CONTEXT((#3885,#3884,#3880))
REPRESENTATION_CONTEXT('ID1','3D')
);
#3888=SHAPE_REPRESENTATION('Document',(#3889,#4408),#3887);
#3889=AXIS2_PLACEMENT_3D($,#5275,#4409,#4410);
#3890=AXIS2_PLACEMENT_3D('',#5276,#4411,$);
#3891=AXIS2_PLACEMENT_3D('',#5277,#4412,$);
#3892=AXIS2_PLACEMENT_3D('',#5278,#4413,$);
#3893=AXIS2_PLACEMENT_3D('',#5279,#4414,$);
#3894=AXIS2_PLACEMENT_3D('',#5280,#4415,$);
#3895=AXIS2_PLACEMENT_3D('',#5281,#4416,$);
#3896=AXIS2_PLACEMENT_3D('',#5282,#4417,$);
#3897=AXIS2_PLACEMENT_3D('',#5283,#4418,$);
#3898=AXIS2_PLACEMENT_3D('',#5284,#4419,$);
#3899=AXIS2_PLACEMENT_3D('',#5285,#4420,$);
#3900=AXIS2_PLACEMENT_3D('',#5286,#4421,$);
#3901=AXIS2_PLACEMENT_3D('',#5287,#4422,$);
#3902=AXIS2_PLACEMENT_3D('',#5288,#4423,$);
#3903=AXIS2_PLACEMENT_3D('',#5289,#4424,$);
#3904=AXIS2_PLACEMENT_3D('',#5290,#4425,$);
#3905=AXIS2_PLACEMENT_3D('',#5291,#4426,$);
#3906=AXIS2_PLACEMENT_3D('',#5292,#4427,$);
#3907=AXIS2_PLACEMENT_3D('',#5293,#4428,$);
#3908=AXIS2_PLACEMENT_3D('',#5294,#4429,$);
#3909=AXIS2_PLACEMENT_3D('',#5295,#4430,$);
#3910=AXIS2_PLACEMENT_3D('',#5296,#4431,$);
#3911=AXIS2_PLACEMENT_3D('',#5297,#4432,$);
#3912=AXIS2_PLACEMENT_3D('',#5298,#4433,$);
#3913=AXIS2_PLACEMENT_3D('',#5299,#4434,$);
#3914=AXIS2_PLACEMENT_3D('',#5300,#4435,$);
#3915=AXIS2_PLACEMENT_3D('',#5301,#4436,$);
#3916=AXIS2_PLACEMENT_3D('',#5302,#4437,$);
#3917=AXIS2_PLACEMENT_3D('',#5303,#4438,$);
#3918=AXIS2_PLACEMENT_3D('',#5304,#4439,$);
#3919=AXIS2_PLACEMENT_3D('',#5305,#4440,$);
#3920=AXIS2_PLACEMENT_3D('',#5306,#4441,$);
#3921=AXIS2_PLACEMENT_3D('',#5307,#4442,$);
#3922=AXIS2_PLACEMENT_3D('',#5308,#4443,$);
#3923=AXIS2_PLACEMENT_3D('',#5309,#4444,$);
#3924=AXIS2_PLACEMENT_3D('',#5310,#4445,$);
#3925=AXIS2_PLACEMENT_3D('',#5311,#4446,$);
#3926=AXIS2_PLACEMENT_3D('',#5312,#4447,$);
#3927=AXIS2_PLACEMENT_3D('',#5313,#4448,$);
#3928=AXIS2_PLACEMENT_3D('',#5314,#4449,$);
#3929=AXIS2_PLACEMENT_3D('',#5315,#4450,$);
#3930=AXIS2_PLACEMENT_3D('',#5316,#4451,$);
#3931=AXIS2_PLACEMENT_3D('',#5317,#4452,$);
#3932=AXIS2_PLACEMENT_3D('',#5318,#4453,$);
#3933=AXIS2_PLACEMENT_3D('',#5319,#4454,$);
#3934=AXIS2_PLACEMENT_3D('',#5320,#4455,$);
#3935=AXIS2_PLACEMENT_3D('',#5321,#4456,$);
#3936=AXIS2_PLACEMENT_3D('',#5322,#4457,$);
#3937=AXIS2_PLACEMENT_3D('',#5323,#4458,$);
#3938=AXIS2_PLACEMENT_3D('',#5324,#4459,$);
#3939=AXIS2_PLACEMENT_3D('',#5325,#4460,$);
#3940=AXIS2_PLACEMENT_3D('',#5326,#4461,$);
#3941=AXIS2_PLACEMENT_3D('',#5327,#4462,$);
#3942=AXIS2_PLACEMENT_3D('',#5328,#4463,$);
#3943=AXIS2_PLACEMENT_3D('',#5329,#4464,$);
#3944=AXIS2_PLACEMENT_3D('',#5330,#4465,$);
#3945=AXIS2_PLACEMENT_3D('',#5331,#4466,$);
#3946=AXIS2_PLACEMENT_3D('',#5332,#4467,$);
#3947=AXIS2_PLACEMENT_3D('',#5333,#4468,$);
#3948=AXIS2_PLACEMENT_3D('',#5334,#4469,$);
#3949=AXIS2_PLACEMENT_3D('',#5335,#4470,$);
#3950=AXIS2_PLACEMENT_3D('',#5336,#4471,$);
#3951=AXIS2_PLACEMENT_3D('',#5337,#4472,$);
#3952=AXIS2_PLACEMENT_3D('',#5338,#4473,$);
#3953=AXIS2_PLACEMENT_3D('',#5339,#4474,$);
#3954=AXIS2_PLACEMENT_3D('',#5340,#4475,$);
#3955=AXIS2_PLACEMENT_3D('',#5341,#4476,$);
#3956=AXIS2_PLACEMENT_3D('',#5342,#4477,$);
#3957=AXIS2_PLACEMENT_3D('',#5343,#4478,$);
#3958=AXIS2_PLACEMENT_3D('',#5344,#4479,$);
#3959=AXIS2_PLACEMENT_3D('',#5345,#4480,$);
#3960=AXIS2_PLACEMENT_3D('',#5346,#4481,$);
#3961=AXIS2_PLACEMENT_3D('',#5347,#4482,$);
#3962=AXIS2_PLACEMENT_3D('',#5348,#4483,$);
#3963=AXIS2_PLACEMENT_3D('',#5349,#4484,$);
#3964=AXIS2_PLACEMENT_3D('',#5350,#4485,$);
#3965=AXIS2_PLACEMENT_3D('',#5351,#4486,$);
#3966=AXIS2_PLACEMENT_3D('',#5352,#4487,$);
#3967=AXIS2_PLACEMENT_3D('',#5353,#4488,$);
#3968=AXIS2_PLACEMENT_3D('',#5354,#4489,$);
#3969=AXIS2_PLACEMENT_3D('',#5355,#4490,$);
#3970=AXIS2_PLACEMENT_3D('',#5356,#4491,$);
#3971=AXIS2_PLACEMENT_3D('',#5357,#4492,$);
#3972=AXIS2_PLACEMENT_3D('',#5358,#4493,$);
#3973=AXIS2_PLACEMENT_3D('',#5359,#4494,$);
#3974=AXIS2_PLACEMENT_3D('',#5360,#4495,$);
#3975=AXIS2_PLACEMENT_3D('',#5361,#4496,$);
#3976=AXIS2_PLACEMENT_3D('',#5362,#4497,$);
#3977=AXIS2_PLACEMENT_3D('',#5363,#4498,$);
#3978=AXIS2_PLACEMENT_3D('',#5364,#4499,$);
#3979=AXIS2_PLACEMENT_3D('',#5365,#4500,$);
#3980=AXIS2_PLACEMENT_3D('',#5366,#4501,$);
#3981=AXIS2_PLACEMENT_3D('',#5367,#4502,$);
#3982=AXIS2_PLACEMENT_3D('',#5368,#4503,$);
#3983=AXIS2_PLACEMENT_3D('',#5369,#4504,$);
#3984=AXIS2_PLACEMENT_3D('',#5370,#4505,$);
#3985=AXIS2_PLACEMENT_3D('',#5371,#4506,$);
#3986=AXIS2_PLACEMENT_3D('',#5372,#4507,$);
#3987=AXIS2_PLACEMENT_3D('',#5373,#4508,$);
#3988=AXIS2_PLACEMENT_3D('',#5374,#4509,$);
#3989=AXIS2_PLACEMENT_3D('',#5375,#4510,$);
#3990=AXIS2_PLACEMENT_3D('',#5376,#4511,$);
#3991=AXIS2_PLACEMENT_3D('',#5377,#4512,$);
#3992=AXIS2_PLACEMENT_3D('',#5378,#4513,$);
#3993=AXIS2_PLACEMENT_3D('',#5379,#4514,$);
#3994=AXIS2_PLACEMENT_3D('',#5380,#4515,$);
#3995=AXIS2_PLACEMENT_3D('',#5381,#4516,$);
#3996=AXIS2_PLACEMENT_3D('',#5382,#4517,$);
#3997=AXIS2_PLACEMENT_3D('',#5383,#4518,$);
#3998=AXIS2_PLACEMENT_3D('',#5384,#4519,$);
#3999=AXIS2_PLACEMENT_3D('',#5385,#4520,$);
#4000=AXIS2_PLACEMENT_3D('',#5386,#4521,$);
#4001=AXIS2_PLACEMENT_3D('',#5387,#4522,$);
#4002=AXIS2_PLACEMENT_3D('',#5388,#4523,$);
#4003=AXIS2_PLACEMENT_3D('',#5389,#4524,$);
#4004=AXIS2_PLACEMENT_3D('',#5390,#4525,$);
#4005=AXIS2_PLACEMENT_3D('',#5391,#4526,$);
#4006=AXIS2_PLACEMENT_3D('',#5392,#4527,$);
#4007=AXIS2_PLACEMENT_3D('',#5393,#4528,$);
#4008=AXIS2_PLACEMENT_3D('',#5394,#4529,$);
#4009=AXIS2_PLACEMENT_3D('',#5395,#4530,$);
#4010=AXIS2_PLACEMENT_3D('',#5396,#4531,$);
#4011=AXIS2_PLACEMENT_3D('',#5397,#4532,$);
#4012=AXIS2_PLACEMENT_3D('',#5398,#4533,$);
#4013=AXIS2_PLACEMENT_3D('',#5399,#4534,$);
#4014=AXIS2_PLACEMENT_3D('',#5400,#4535,$);
#4015=AXIS2_PLACEMENT_3D('',#5401,#4536,$);
#4016=AXIS2_PLACEMENT_3D('',#5402,#4537,$);
#4017=AXIS2_PLACEMENT_3D('',#5403,#4538,$);
#4018=AXIS2_PLACEMENT_3D('',#5404,#4539,$);
#4019=AXIS2_PLACEMENT_3D('',#5405,#4540,$);
#4020=AXIS2_PLACEMENT_3D('',#5406,#4541,$);
#4021=AXIS2_PLACEMENT_3D('',#5407,#4542,$);
#4022=AXIS2_PLACEMENT_3D('',#5408,#4543,$);
#4023=AXIS2_PLACEMENT_3D('',#5409,#4544,$);
#4024=AXIS2_PLACEMENT_3D('',#5410,#4545,$);
#4025=AXIS2_PLACEMENT_3D('',#5411,#4546,$);
#4026=AXIS2_PLACEMENT_3D('',#5412,#4547,$);
#4027=AXIS2_PLACEMENT_3D('',#5413,#4548,$);
#4028=AXIS2_PLACEMENT_3D('',#5414,#4549,$);
#4029=AXIS2_PLACEMENT_3D('',#5415,#4550,$);
#4030=AXIS2_PLACEMENT_3D('',#5416,#4551,$);
#4031=AXIS2_PLACEMENT_3D('',#5417,#4552,$);
#4032=AXIS2_PLACEMENT_3D('',#5418,#4553,$);
#4033=AXIS2_PLACEMENT_3D('',#5419,#4554,$);
#4034=AXIS2_PLACEMENT_3D('',#5420,#4555,$);
#4035=AXIS2_PLACEMENT_3D('',#5421,#4556,$);
#4036=AXIS2_PLACEMENT_3D('',#5422,#4557,$);
#4037=AXIS2_PLACEMENT_3D('',#5423,#4558,$);
#4038=AXIS2_PLACEMENT_3D('',#5424,#4559,$);
#4039=AXIS2_PLACEMENT_3D('',#5425,#4560,$);
#4040=AXIS2_PLACEMENT_3D('',#5426,#4561,$);
#4041=AXIS2_PLACEMENT_3D('',#5427,#4562,$);
#4042=AXIS2_PLACEMENT_3D('',#5428,#4563,$);
#4043=AXIS2_PLACEMENT_3D('',#5429,#4564,$);
#4044=AXIS2_PLACEMENT_3D('',#5430,#4565,$);
#4045=AXIS2_PLACEMENT_3D('',#5431,#4566,$);
#4046=AXIS2_PLACEMENT_3D('',#5432,#4567,$);
#4047=AXIS2_PLACEMENT_3D('',#5433,#4568,$);
#4048=AXIS2_PLACEMENT_3D('',#5434,#4569,$);
#4049=AXIS2_PLACEMENT_3D('',#5435,#4570,$);
#4050=AXIS2_PLACEMENT_3D('',#5436,#4571,$);
#4051=AXIS2_PLACEMENT_3D('',#5437,#4572,$);
#4052=AXIS2_PLACEMENT_3D('',#5438,#4573,$);
#4053=AXIS2_PLACEMENT_3D('',#5439,#4574,$);
#4054=AXIS2_PLACEMENT_3D('',#5440,#4575,$);
#4055=AXIS2_PLACEMENT_3D('',#5441,#4576,$);
#4056=AXIS2_PLACEMENT_3D('',#5442,#4577,$);
#4057=AXIS2_PLACEMENT_3D('',#5443,#4578,$);
#4058=AXIS2_PLACEMENT_3D('',#5444,#4579,$);
#4059=AXIS2_PLACEMENT_3D('',#5445,#4580,$);
#4060=AXIS2_PLACEMENT_3D('',#5446,#4581,$);
#4061=AXIS2_PLACEMENT_3D('',#5447,#4582,$);
#4062=AXIS2_PLACEMENT_3D('',#5448,#4583,$);
#4063=AXIS2_PLACEMENT_3D('',#5449,#4584,$);
#4064=AXIS2_PLACEMENT_3D($,#5794,#4585,#4586);
#4065=AXIS2_PLACEMENT_3D($,#5797,#4587,#4588);
#4066=AXIS2_PLACEMENT_3D($,#5800,#4589,#4590);
#4067=AXIS2_PLACEMENT_3D($,#5803,#4591,#4592);
#4068=AXIS2_PLACEMENT_3D($,#5806,#4593,#4594);
#4069=AXIS2_PLACEMENT_3D($,#5809,#4595,#4596);
#4070=AXIS2_PLACEMENT_3D($,#5812,#4597,#4598);
#4071=AXIS2_PLACEMENT_3D($,#5815,#4599,#4600);
#4072=AXIS2_PLACEMENT_3D($,#5818,#4601,#4602);
#4073=AXIS2_PLACEMENT_3D($,#5821,#4603,#4604);
#4074=AXIS2_PLACEMENT_3D($,#5824,#4605,#4606);
#4075=AXIS2_PLACEMENT_3D($,#5827,#4607,#4608);
#4076=AXIS2_PLACEMENT_3D($,#5830,#4609,#4610);
#4077=AXIS2_PLACEMENT_3D($,#5833,#4611,#4612);
#4078=AXIS2_PLACEMENT_3D($,#5836,#4613,#4614);
#4079=AXIS2_PLACEMENT_3D($,#5839,#4615,#4616);
#4080=AXIS2_PLACEMENT_3D($,#5842,#4617,#4618);
#4081=AXIS2_PLACEMENT_3D($,#5845,#4619,#4620);
#4082=AXIS2_PLACEMENT_3D($,#5848,#4621,#4622);
#4083=AXIS2_PLACEMENT_3D($,#5851,#4623,#4624);
#4084=AXIS2_PLACEMENT_3D($,#5854,#4625,#4626);
#4085=AXIS2_PLACEMENT_3D($,#5857,#4627,#4628);
#4086=AXIS2_PLACEMENT_3D($,#5860,#4629,#4630);
#4087=AXIS2_PLACEMENT_3D($,#5863,#4631,#4632);
#4088=AXIS2_PLACEMENT_3D($,#5866,#4633,#4634);
#4089=AXIS2_PLACEMENT_3D($,#5869,#4635,#4636);
#4090=AXIS2_PLACEMENT_3D($,#5872,#4637,#4638);
#4091=AXIS2_PLACEMENT_3D($,#5875,#4639,#4640);
#4092=AXIS2_PLACEMENT_3D($,#5878,#4641,#4642);
#4093=AXIS2_PLACEMENT_3D($,#5881,#4643,#4644);
#4094=AXIS2_PLACEMENT_3D($,#5884,#4645,#4646);
#4095=AXIS2_PLACEMENT_3D($,#5887,#4647,#4648);
#4096=AXIS2_PLACEMENT_3D($,#5890,#4649,#4650);
#4097=AXIS2_PLACEMENT_3D($,#5893,#4651,#4652);
#4098=AXIS2_PLACEMENT_3D($,#5896,#4653,#4654);
#4099=AXIS2_PLACEMENT_3D($,#5899,#4655,#4656);
#4100=AXIS2_PLACEMENT_3D($,#5902,#4657,#4658);
#4101=AXIS2_PLACEMENT_3D($,#5905,#4659,#4660);
#4102=AXIS2_PLACEMENT_3D($,#5908,#4661,#4662);
#4103=AXIS2_PLACEMENT_3D($,#5911,#4663,#4664);
#4104=AXIS2_PLACEMENT_3D($,#5914,#4665,#4666);
#4105=AXIS2_PLACEMENT_3D($,#5917,#4667,#4668);
#4106=AXIS2_PLACEMENT_3D($,#5920,#4669,#4670);
#4107=AXIS2_PLACEMENT_3D($,#5923,#4671,#4672);
#4108=AXIS2_PLACEMENT_3D($,#5926,#4673,#4674);
#4109=AXIS2_PLACEMENT_3D($,#5929,#4675,#4676);
#4110=AXIS2_PLACEMENT_3D($,#5932,#4677,#4678);
#4111=AXIS2_PLACEMENT_3D($,#5935,#4679,#4680);
#4112=AXIS2_PLACEMENT_3D($,#5938,#4681,#4682);
#4113=AXIS2_PLACEMENT_3D($,#5941,#4683,#4684);
#4114=AXIS2_PLACEMENT_3D($,#5944,#4685,#4686);
#4115=AXIS2_PLACEMENT_3D($,#5947,#4687,#4688);
#4116=AXIS2_PLACEMENT_3D($,#5950,#4689,#4690);
#4117=AXIS2_PLACEMENT_3D($,#5953,#4691,#4692);
#4118=AXIS2_PLACEMENT_3D($,#5956,#4693,#4694);
#4119=AXIS2_PLACEMENT_3D($,#5959,#4695,#4696);
#4120=AXIS2_PLACEMENT_3D($,#5962,#4697,#4698);
#4121=AXIS2_PLACEMENT_3D($,#5965,#4699,#4700);
#4122=AXIS2_PLACEMENT_3D($,#5968,#4701,#4702);
#4123=AXIS2_PLACEMENT_3D($,#5971,#4703,#4704);
#4124=AXIS2_PLACEMENT_3D($,#5974,#4705,#4706);
#4125=AXIS2_PLACEMENT_3D($,#5977,#4707,#4708);
#4126=AXIS2_PLACEMENT_3D($,#5980,#4709,#4710);
#4127=AXIS2_PLACEMENT_3D($,#5983,#4711,#4712);
#4128=AXIS2_PLACEMENT_3D($,#5986,#4713,#4714);
#4129=AXIS2_PLACEMENT_3D($,#5989,#4715,#4716);
#4130=AXIS2_PLACEMENT_3D($,#5992,#4717,#4718);
#4131=AXIS2_PLACEMENT_3D($,#5995,#4719,#4720);
#4132=AXIS2_PLACEMENT_3D($,#5998,#4721,#4722);
#4133=AXIS2_PLACEMENT_3D($,#6001,#4723,#4724);
#4134=AXIS2_PLACEMENT_3D($,#6004,#4725,#4726);
#4135=AXIS2_PLACEMENT_3D($,#6007,#4727,#4728);
#4136=AXIS2_PLACEMENT_3D($,#6010,#4729,#4730);
#4137=AXIS2_PLACEMENT_3D($,#6013,#4731,#4732);
#4138=AXIS2_PLACEMENT_3D($,#6016,#4733,#4734);
#4139=AXIS2_PLACEMENT_3D($,#6019,#4735,#4736);
#4140=AXIS2_PLACEMENT_3D($,#6022,#4737,#4738);
#4141=AXIS2_PLACEMENT_3D($,#6025,#4739,#4740);
#4142=AXIS2_PLACEMENT_3D($,#6028,#4741,#4742);
#4143=AXIS2_PLACEMENT_3D($,#6031,#4743,#4744);
#4144=AXIS2_PLACEMENT_3D($,#6034,#4745,#4746);
#4145=AXIS2_PLACEMENT_3D($,#6037,#4747,#4748);
#4146=AXIS2_PLACEMENT_3D($,#6040,#4749,#4750);
#4147=AXIS2_PLACEMENT_3D($,#6043,#4751,#4752);
#4148=AXIS2_PLACEMENT_3D($,#6046,#4753,#4754);
#4149=AXIS2_PLACEMENT_3D($,#6049,#4755,#4756);
#4150=AXIS2_PLACEMENT_3D($,#6054,#4757,#4758);
#4151=AXIS2_PLACEMENT_3D($,#6059,#4759,#4760);
#4152=AXIS2_PLACEMENT_3D($,#6064,#4761,#4762);
#4153=AXIS2_PLACEMENT_3D($,#6069,#4763,#4764);
#4154=AXIS2_PLACEMENT_3D($,#6074,#4765,#4766);
#4155=AXIS2_PLACEMENT_3D($,#6079,#4767,#4768);
#4156=AXIS2_PLACEMENT_3D($,#6084,#4769,#4770);
#4157=AXIS2_PLACEMENT_3D($,#6089,#4771,#4772);
#4158=AXIS2_PLACEMENT_3D($,#6094,#4773,#4774);
#4159=AXIS2_PLACEMENT_3D($,#6099,#4775,#4776);
#4160=AXIS2_PLACEMENT_3D($,#6104,#4777,#4778);
#4161=AXIS2_PLACEMENT_3D($,#6109,#4779,#4780);
#4162=AXIS2_PLACEMENT_3D($,#6114,#4781,#4782);
#4163=AXIS2_PLACEMENT_3D($,#6119,#4783,#4784);
#4164=AXIS2_PLACEMENT_3D($,#6124,#4785,#4786);
#4165=AXIS2_PLACEMENT_3D($,#6129,#4787,#4788);
#4166=AXIS2_PLACEMENT_3D($,#6134,#4789,#4790);
#4167=AXIS2_PLACEMENT_3D($,#6139,#4791,#4792);
#4168=AXIS2_PLACEMENT_3D($,#6144,#4793,#4794);
#4169=AXIS2_PLACEMENT_3D($,#6149,#4795,#4796);
#4170=AXIS2_PLACEMENT_3D($,#6154,#4797,#4798);
#4171=AXIS2_PLACEMENT_3D($,#6159,#4799,#4800);
#4172=AXIS2_PLACEMENT_3D($,#6164,#4801,#4802);
#4173=AXIS2_PLACEMENT_3D($,#6169,#4803,#4804);
#4174=AXIS2_PLACEMENT_3D($,#6174,#4805,#4806);
#4175=AXIS2_PLACEMENT_3D($,#6179,#4807,#4808);
#4176=AXIS2_PLACEMENT_3D($,#6184,#4809,#4810);
#4177=AXIS2_PLACEMENT_3D($,#6189,#4811,#4812);
#4178=AXIS2_PLACEMENT_3D($,#6194,#4813,#4814);
#4179=AXIS2_PLACEMENT_3D($,#6199,#4815,#4816);
#4180=AXIS2_PLACEMENT_3D($,#6204,#4817,#4818);
#4181=AXIS2_PLACEMENT_3D($,#6209,#4819,#4820);
#4182=AXIS2_PLACEMENT_3D($,#6214,#4821,#4822);
#4183=AXIS2_PLACEMENT_3D($,#6219,#4823,#4824);
#4184=AXIS2_PLACEMENT_3D($,#6224,#4825,#4826);
#4185=AXIS2_PLACEMENT_3D($,#6229,#4827,#4828);
#4186=AXIS2_PLACEMENT_3D($,#6234,#4829,#4830);
#4187=AXIS2_PLACEMENT_3D($,#6239,#4831,#4832);
#4188=AXIS2_PLACEMENT_3D($,#6244,#4833,#4834);
#4189=AXIS2_PLACEMENT_3D($,#6249,#4835,#4836);
#4190=AXIS2_PLACEMENT_3D($,#6254,#4837,#4838);
#4191=AXIS2_PLACEMENT_3D($,#6259,#4839,#4840);
#4192=AXIS2_PLACEMENT_3D($,#6264,#4841,#4842);
#4193=AXIS2_PLACEMENT_3D($,#6269,#4843,#4844);
#4194=AXIS2_PLACEMENT_3D($,#6274,#4845,#4846);
#4195=AXIS2_PLACEMENT_3D($,#6279,#4847,#4848);
#4196=AXIS2_PLACEMENT_3D($,#6284,#4849,#4850);
#4197=AXIS2_PLACEMENT_3D($,#6289,#4851,#4852);
#4198=AXIS2_PLACEMENT_3D($,#6294,#4853,#4854);
#4199=AXIS2_PLACEMENT_3D($,#6299,#4855,#4856);
#4200=AXIS2_PLACEMENT_3D($,#6304,#4857,#4858);
#4201=AXIS2_PLACEMENT_3D($,#6309,#4859,#4860);
#4202=AXIS2_PLACEMENT_3D($,#6314,#4861,#4862);
#4203=AXIS2_PLACEMENT_3D($,#6319,#4863,#4864);
#4204=AXIS2_PLACEMENT_3D($,#6324,#4865,#4866);
#4205=AXIS2_PLACEMENT_3D($,#6329,#4867,#4868);
#4206=AXIS2_PLACEMENT_3D($,#6334,#4869,#4870);
#4207=AXIS2_PLACEMENT_3D($,#6339,#4871,#4872);
#4208=AXIS2_PLACEMENT_3D($,#6344,#4873,#4874);
#4209=AXIS2_PLACEMENT_3D($,#6349,#4875,#4876);
#4210=AXIS2_PLACEMENT_3D($,#6354,#4877,#4878);
#4211=AXIS2_PLACEMENT_3D($,#6359,#4879,#4880);
#4212=AXIS2_PLACEMENT_3D($,#6364,#4881,#4882);
#4213=AXIS2_PLACEMENT_3D($,#6369,#4883,#4884);
#4214=AXIS2_PLACEMENT_3D($,#6374,#4885,#4886);
#4215=AXIS2_PLACEMENT_3D($,#6379,#4887,#4888);
#4216=AXIS2_PLACEMENT_3D($,#6384,#4889,#4890);
#4217=AXIS2_PLACEMENT_3D($,#6389,#4891,#4892);
#4218=AXIS2_PLACEMENT_3D($,#6394,#4893,#4894);
#4219=AXIS2_PLACEMENT_3D($,#6399,#4895,#4896);
#4220=AXIS2_PLACEMENT_3D($,#6404,#4897,#4898);
#4221=AXIS2_PLACEMENT_3D($,#6409,#4899,#4900);
#4222=AXIS2_PLACEMENT_3D($,#6414,#4901,#4902);
#4223=AXIS2_PLACEMENT_3D($,#6419,#4903,#4904);
#4224=AXIS2_PLACEMENT_3D($,#6424,#4905,#4906);
#4225=AXIS2_PLACEMENT_3D($,#6429,#4907,#4908);
#4226=AXIS2_PLACEMENT_3D($,#6434,#4909,#4910);
#4227=AXIS2_PLACEMENT_3D($,#6439,#4911,#4912);
#4228=AXIS2_PLACEMENT_3D($,#6444,#4913,#4914);
#4229=AXIS2_PLACEMENT_3D($,#6449,#4915,#4916);
#4230=AXIS2_PLACEMENT_3D($,#6454,#4917,#4918);
#4231=AXIS2_PLACEMENT_3D($,#6459,#4919,#4920);
#4232=AXIS2_PLACEMENT_3D($,#6464,#4921,#4922);
#4233=AXIS2_PLACEMENT_3D($,#6469,#4923,#4924);
#4234=AXIS2_PLACEMENT_3D($,#6474,#4925,#4926);
#4235=AXIS2_PLACEMENT_3D($,#6479,#4927,#4928);
#4236=AXIS2_PLACEMENT_3D($,#6484,#4929,#4930);
#4237=AXIS2_PLACEMENT_3D($,#6487,#4931,#4932);
#4238=AXIS2_PLACEMENT_3D($,#6492,#4933,#4934);
#4239=AXIS2_PLACEMENT_3D($,#6495,#4935,#4936);
#4240=AXIS2_PLACEMENT_3D($,#6500,#4937,#4938);
#4241=AXIS2_PLACEMENT_3D($,#6503,#4939,#4940);
#4242=AXIS2_PLACEMENT_3D($,#6508,#4941,#4942);
#4243=AXIS2_PLACEMENT_3D($,#6511,#4943,#4944);
#4244=AXIS2_PLACEMENT_3D($,#6516,#4945,#4946);
#4245=AXIS2_PLACEMENT_3D($,#6519,#4947,#4948);
#4246=AXIS2_PLACEMENT_3D($,#6524,#4949,#4950);
#4247=AXIS2_PLACEMENT_3D($,#6527,#4951,#4952);
#4248=AXIS2_PLACEMENT_3D($,#6532,#4953,#4954);
#4249=AXIS2_PLACEMENT_3D($,#6535,#4955,#4956);
#4250=AXIS2_PLACEMENT_3D($,#6540,#4957,#4958);
#4251=AXIS2_PLACEMENT_3D($,#6543,#4959,#4960);
#4252=AXIS2_PLACEMENT_3D($,#6548,#4961,#4962);
#4253=AXIS2_PLACEMENT_3D($,#6551,#4963,#4964);
#4254=AXIS2_PLACEMENT_3D($,#6556,#4965,#4966);
#4255=AXIS2_PLACEMENT_3D($,#6559,#4967,#4968);
#4256=AXIS2_PLACEMENT_3D($,#6564,#4969,#4970);
#4257=AXIS2_PLACEMENT_3D($,#6567,#4971,#4972);
#4258=AXIS2_PLACEMENT_3D($,#6572,#4973,#4974);
#4259=AXIS2_PLACEMENT_3D($,#6575,#4975,#4976);
#4260=AXIS2_PLACEMENT_3D($,#6580,#4977,#4978);
#4261=AXIS2_PLACEMENT_3D($,#6583,#4979,#4980);
#4262=AXIS2_PLACEMENT_3D($,#6588,#4981,#4982);
#4263=AXIS2_PLACEMENT_3D($,#6591,#4983,#4984);
#4264=AXIS2_PLACEMENT_3D($,#6596,#4985,#4986);
#4265=AXIS2_PLACEMENT_3D($,#6599,#4987,#4988);
#4266=AXIS2_PLACEMENT_3D($,#6604,#4989,#4990);
#4267=AXIS2_PLACEMENT_3D($,#6607,#4991,#4992);
#4268=AXIS2_PLACEMENT_3D($,#6612,#4993,#4994);
#4269=AXIS2_PLACEMENT_3D($,#6615,#4995,#4996);
#4270=AXIS2_PLACEMENT_3D($,#6620,#4997,#4998);
#4271=AXIS2_PLACEMENT_3D($,#6623,#4999,#5000);
#4272=AXIS2_PLACEMENT_3D($,#6628,#5001,#5002);
#4273=AXIS2_PLACEMENT_3D($,#6631,#5003,#5004);
#4274=AXIS2_PLACEMENT_3D($,#6636,#5005,#5006);
#4275=AXIS2_PLACEMENT_3D($,#6639,#5007,#5008);
#4276=AXIS2_PLACEMENT_3D($,#6644,#5009,#5010);
#4277=AXIS2_PLACEMENT_3D($,#6647,#5011,#5012);
#4278=AXIS2_PLACEMENT_3D($,#6652,#5013,#5014);
#4279=AXIS2_PLACEMENT_3D($,#6655,#5015,#5016);
#4280=AXIS2_PLACEMENT_3D($,#6660,#5017,#5018);
#4281=AXIS2_PLACEMENT_3D($,#6663,#5019,#5020);
#4282=AXIS2_PLACEMENT_3D($,#6668,#5021,#5022);
#4283=AXIS2_PLACEMENT_3D($,#6671,#5023,#5024);
#4284=AXIS2_PLACEMENT_3D($,#6676,#5025,#5026);
#4285=AXIS2_PLACEMENT_3D($,#6679,#5027,#5028);
#4286=AXIS2_PLACEMENT_3D($,#6684,#5029,#5030);
#4287=AXIS2_PLACEMENT_3D($,#6687,#5031,#5032);
#4288=AXIS2_PLACEMENT_3D($,#6692,#5033,#5034);
#4289=AXIS2_PLACEMENT_3D($,#6695,#5035,#5036);
#4290=AXIS2_PLACEMENT_3D($,#6700,#5037,#5038);
#4291=AXIS2_PLACEMENT_3D($,#6703,#5039,#5040);
#4292=AXIS2_PLACEMENT_3D($,#6708,#5041,#5042);
#4293=AXIS2_PLACEMENT_3D($,#6711,#5043,#5044);
#4294=AXIS2_PLACEMENT_3D($,#6716,#5045,#5046);
#4295=AXIS2_PLACEMENT_3D($,#6719,#5047,#5048);
#4296=AXIS2_PLACEMENT_3D($,#6724,#5049,#5050);
#4297=AXIS2_PLACEMENT_3D($,#6727,#5051,#5052);
#4298=AXIS2_PLACEMENT_3D($,#6732,#5053,#5054);
#4299=AXIS2_PLACEMENT_3D($,#6735,#5055,#5056);
#4300=AXIS2_PLACEMENT_3D($,#6740,#5057,#5058);
#4301=AXIS2_PLACEMENT_3D($,#6743,#5059,#5060);
#4302=AXIS2_PLACEMENT_3D($,#6748,#5061,#5062);
#4303=AXIS2_PLACEMENT_3D($,#6751,#5063,#5064);
#4304=AXIS2_PLACEMENT_3D($,#6756,#5065,#5066);
#4305=AXIS2_PLACEMENT_3D($,#6759,#5067,#5068);
#4306=AXIS2_PLACEMENT_3D($,#6764,#5069,#5070);
#4307=AXIS2_PLACEMENT_3D($,#6767,#5071,#5072);
#4308=AXIS2_PLACEMENT_3D($,#6772,#5073,#5074);
#4309=AXIS2_PLACEMENT_3D($,#6775,#5075,#5076);
#4310=AXIS2_PLACEMENT_3D($,#6780,#5077,#5078);
#4311=AXIS2_PLACEMENT_3D($,#6783,#5079,#5080);
#4312=AXIS2_PLACEMENT_3D($,#6788,#5081,#5082);
#4313=AXIS2_PLACEMENT_3D($,#6791,#5083,#5084);
#4314=AXIS2_PLACEMENT_3D($,#6796,#5085,#5086);
#4315=AXIS2_PLACEMENT_3D($,#6799,#5087,#5088);
#4316=AXIS2_PLACEMENT_3D($,#6804,#5089,#5090);
#4317=AXIS2_PLACEMENT_3D($,#6807,#5091,#5092);
#4318=AXIS2_PLACEMENT_3D($,#6812,#5093,#5094);
#4319=AXIS2_PLACEMENT_3D($,#6815,#5095,#5096);
#4320=AXIS2_PLACEMENT_3D($,#6820,#5097,#5098);
#4321=AXIS2_PLACEMENT_3D($,#6823,#5099,#5100);
#4322=AXIS2_PLACEMENT_3D($,#6828,#5101,#5102);
#4323=AXIS2_PLACEMENT_3D($,#6831,#5103,#5104);
#4324=AXIS2_PLACEMENT_3D($,#6836,#5105,#5106);
#4325=AXIS2_PLACEMENT_3D($,#6839,#5107,#5108);
#4326=AXIS2_PLACEMENT_3D($,#6844,#5109,#5110);
#4327=AXIS2_PLACEMENT_3D($,#6847,#5111,#5112);
#4328=AXIS2_PLACEMENT_3D($,#6852,#5113,#5114);
#4329=AXIS2_PLACEMENT_3D($,#6855,#5115,#5116);
#4330=AXIS2_PLACEMENT_3D($,#6860,#5117,#5118);
#4331=AXIS2_PLACEMENT_3D($,#6863,#5119,#5120);
#4332=AXIS2_PLACEMENT_3D($,#6868,#5121,#5122);
#4333=AXIS2_PLACEMENT_3D($,#6871,#5123,#5124);
#4334=AXIS2_PLACEMENT_3D($,#6876,#5125,#5126);
#4335=AXIS2_PLACEMENT_3D($,#6879,#5127,#5128);
#4336=AXIS2_PLACEMENT_3D($,#6884,#5129,#5130);
#4337=AXIS2_PLACEMENT_3D($,#6887,#5131,#5132);
#4338=AXIS2_PLACEMENT_3D($,#6892,#5133,#5134);
#4339=AXIS2_PLACEMENT_3D($,#6895,#5135,#5136);
#4340=AXIS2_PLACEMENT_3D($,#6900,#5137,#5138);
#4341=AXIS2_PLACEMENT_3D($,#6903,#5139,#5140);
#4342=AXIS2_PLACEMENT_3D($,#6908,#5141,#5142);
#4343=AXIS2_PLACEMENT_3D($,#6911,#5143,#5144);
#4344=AXIS2_PLACEMENT_3D($,#6916,#5145,#5146);
#4345=AXIS2_PLACEMENT_3D($,#6919,#5147,#5148);
#4346=AXIS2_PLACEMENT_3D($,#6924,#5149,#5150);
#4347=AXIS2_PLACEMENT_3D($,#6927,#5151,#5152);
#4348=AXIS2_PLACEMENT_3D($,#6932,#5153,#5154);
#4349=AXIS2_PLACEMENT_3D($,#6935,#5155,#5156);
#4350=AXIS2_PLACEMENT_3D($,#6940,#5157,#5158);
#4351=AXIS2_PLACEMENT_3D($,#6943,#5159,#5160);
#4352=AXIS2_PLACEMENT_3D($,#6948,#5161,#5162);
#4353=AXIS2_PLACEMENT_3D($,#6951,#5163,#5164);
#4354=AXIS2_PLACEMENT_3D($,#6956,#5165,#5166);
#4355=AXIS2_PLACEMENT_3D($,#6959,#5167,#5168);
#4356=AXIS2_PLACEMENT_3D($,#6964,#5169,#5170);
#4357=AXIS2_PLACEMENT_3D($,#6967,#5171,#5172);
#4358=AXIS2_PLACEMENT_3D($,#6972,#5173,#5174);
#4359=AXIS2_PLACEMENT_3D($,#6975,#5175,#5176);
#4360=AXIS2_PLACEMENT_3D($,#6980,#5177,#5178);
#4361=AXIS2_PLACEMENT_3D($,#6983,#5179,#5180);
#4362=AXIS2_PLACEMENT_3D($,#6988,#5181,#5182);
#4363=AXIS2_PLACEMENT_3D($,#6991,#5183,#5184);
#4364=AXIS2_PLACEMENT_3D($,#6996,#5185,#5186);
#4365=AXIS2_PLACEMENT_3D($,#6999,#5187,#5188);
#4366=AXIS2_PLACEMENT_3D($,#7004,#5189,#5190);
#4367=AXIS2_PLACEMENT_3D($,#7007,#5191,#5192);
#4368=AXIS2_PLACEMENT_3D($,#7012,#5193,#5194);
#4369=AXIS2_PLACEMENT_3D($,#7015,#5195,#5196);
#4370=AXIS2_PLACEMENT_3D($,#7020,#5197,#5198);
#4371=AXIS2_PLACEMENT_3D($,#7023,#5199,#5200);
#4372=AXIS2_PLACEMENT_3D($,#7028,#5201,#5202);
#4373=AXIS2_PLACEMENT_3D($,#7031,#5203,#5204);
#4374=AXIS2_PLACEMENT_3D($,#7036,#5205,#5206);
#4375=AXIS2_PLACEMENT_3D($,#7039,#5207,#5208);
#4376=AXIS2_PLACEMENT_3D($,#7044,#5209,#5210);
#4377=AXIS2_PLACEMENT_3D($,#7047,#5211,#5212);
#4378=AXIS2_PLACEMENT_3D($,#7052,#5213,#5214);
#4379=AXIS2_PLACEMENT_3D($,#7055,#5215,#5216);
#4380=AXIS2_PLACEMENT_3D($,#7060,#5217,#5218);
#4381=AXIS2_PLACEMENT_3D($,#7063,#5219,#5220);
#4382=AXIS2_PLACEMENT_3D($,#7068,#5221,#5222);
#4383=AXIS2_PLACEMENT_3D($,#7071,#5223,#5224);
#4384=AXIS2_PLACEMENT_3D($,#7076,#5225,#5226);
#4385=AXIS2_PLACEMENT_3D($,#7079,#5227,#5228);
#4386=AXIS2_PLACEMENT_3D($,#7084,#5229,#5230);
#4387=AXIS2_PLACEMENT_3D($,#7087,#5231,#5232);
#4388=AXIS2_PLACEMENT_3D($,#7092,#5233,#5234);
#4389=AXIS2_PLACEMENT_3D($,#7095,#5235,#5236);
#4390=AXIS2_PLACEMENT_3D($,#7100,#5237,#5238);
#4391=AXIS2_PLACEMENT_3D($,#7103,#5239,#5240);
#4392=AXIS2_PLACEMENT_3D($,#7108,#5241,#5242);
#4393=AXIS2_PLACEMENT_3D($,#7111,#5243,#5244);
#4394=AXIS2_PLACEMENT_3D($,#7116,#5245,#5246);
#4395=AXIS2_PLACEMENT_3D($,#7119,#5247,#5248);
#4396=AXIS2_PLACEMENT_3D($,#7124,#5249,#5250);
#4397=AXIS2_PLACEMENT_3D($,#7127,#5251,#5252);
#4398=AXIS2_PLACEMENT_3D($,#7132,#5253,#5254);
#4399=AXIS2_PLACEMENT_3D($,#7135,#5255,#5256);
#4400=AXIS2_PLACEMENT_3D($,#7140,#5257,#5258);
#4401=AXIS2_PLACEMENT_3D($,#7143,#5259,#5260);
#4402=AXIS2_PLACEMENT_3D($,#7148,#5261,#5262);
#4403=AXIS2_PLACEMENT_3D($,#7151,#5263,#5264);
#4404=AXIS2_PLACEMENT_3D($,#7156,#5265,#5266);
#4405=AXIS2_PLACEMENT_3D($,#7159,#5267,#5268);
#4406=AXIS2_PLACEMENT_3D($,#7164,#5269,#5270);
#4407=AXIS2_PLACEMENT_3D($,#7167,#5271,#5272);
#4408=AXIS2_PLACEMENT_3D($,#7170,#5273,#5274);
#4409=DIRECTION('',(0.,0.,1.));
#4410=DIRECTION('',(1.,0.,0.));
#4411=DIRECTION('',(0.,0.,-1.));
#4412=DIRECTION('',(0.,0.,-1.));
#4413=DIRECTION('',(0.,0.,1.));
#4414=DIRECTION('',(0.,0.,1.));
#4415=DIRECTION('',(0.,0.,1.));
#4416=DIRECTION('',(0.,0.,1.));
#4417=DIRECTION('',(0.,0.,1.));
#4418=DIRECTION('',(0.,0.,1.));
#4419=DIRECTION('',(0.,0.,1.));
#4420=DIRECTION('',(0.,0.,1.));
#4421=DIRECTION('',(0.,0.,1.));
#4422=DIRECTION('',(0.,0.,1.));
#4423=DIRECTION('',(0.,0.,1.));
#4424=DIRECTION('',(0.,0.,1.));
#4425=DIRECTION('',(0.,0.,1.));
#4426=DIRECTION('',(0.,0.,1.));
#4427=DIRECTION('',(0.,0.,1.));
#4428=DIRECTION('',(0.,0.,1.));
#4429=DIRECTION('',(0.,0.,1.));
#4430=DIRECTION('',(0.,0.,1.));
#4431=DIRECTION('',(0.,0.,1.));
#4432=DIRECTION('',(0.,0.,1.));
#4433=DIRECTION('',(0.,0.,1.));
#4434=DIRECTION('',(0.,0.,1.));
#4435=DIRECTION('',(0.,0.,1.));
#4436=DIRECTION('',(0.,0.,1.));
#4437=DIRECTION('',(0.,0.,1.));
#4438=DIRECTION('',(0.,0.,1.));
#4439=DIRECTION('',(0.,0.,1.));
#4440=DIRECTION('',(0.,0.,1.));
#4441=DIRECTION('',(0.,0.,1.));
#4442=DIRECTION('',(0.,0.,1.));
#4443=DIRECTION('',(0.,0.,1.));
#4444=DIRECTION('',(0.,0.,1.));
#4445=DIRECTION('',(0.,0.,1.));
#4446=DIRECTION('',(0.,0.,1.));
#4447=DIRECTION('',(0.,0.,1.));
#4448=DIRECTION('',(0.,0.,1.));
#4449=DIRECTION('',(0.,0.,1.));
#4450=DIRECTION('',(0.,0.,1.));
#4451=DIRECTION('',(0.,0.,1.));
#4452=DIRECTION('',(0.,0.,1.));
#4453=DIRECTION('',(0.,0.,1.));
#4454=DIRECTION('',(0.,0.,1.));
#4455=DIRECTION('',(0.,0.,1.));
#4456=DIRECTION('',(0.,0.,1.));
#4457=DIRECTION('',(0.,0.,1.));
#4458=DIRECTION('',(0.,0.,1.));
#4459=DIRECTION('',(0.,0.,1.));
#4460=DIRECTION('',(0.,0.,1.));
#4461=DIRECTION('',(0.,0.,1.));
#4462=DIRECTION('',(0.,0.,1.));
#4463=DIRECTION('',(0.,0.,1.));
#4464=DIRECTION('',(0.,0.,1.));
#4465=DIRECTION('',(0.,0.,1.));
#4466=DIRECTION('',(0.,0.,1.));
#4467=DIRECTION('',(0.,0.,1.));
#4468=DIRECTION('',(0.,0.,1.));
#4469=DIRECTION('',(0.,0.,1.));
#4470=DIRECTION('',(0.,0.,1.));
#4471=DIRECTION('',(0.,0.,1.));
#4472=DIRECTION('',(0.,0.,1.));
#4473=DIRECTION('',(0.,0.,1.));
#4474=DIRECTION('',(0.,0.,1.));
#4475=DIRECTION('',(0.,0.,1.));
#4476=DIRECTION('',(0.,0.,1.));
#4477=DIRECTION('',(0.,0.,1.));
#4478=DIRECTION('',(0.,0.,1.));
#4479=DIRECTION('',(0.,0.,1.));
#4480=DIRECTION('',(0.,0.,1.));
#4481=DIRECTION('',(0.,0.,1.));
#4482=DIRECTION('',(0.,0.,1.));
#4483=DIRECTION('',(0.,0.,1.));
#4484=DIRECTION('',(0.,0.,1.));
#4485=DIRECTION('',(0.,0.,1.));
#4486=DIRECTION('',(0.,0.,1.));
#4487=DIRECTION('',(0.,0.,1.));
#4488=DIRECTION('',(0.,0.,1.));
#4489=DIRECTION('',(0.,0.,1.));
#4490=DIRECTION('',(0.,0.,1.));
#4491=DIRECTION('',(0.,0.,1.));
#4492=DIRECTION('',(0.,0.,1.));
#4493=DIRECTION('',(0.,0.,1.));
#4494=DIRECTION('',(0.,0.,1.));
#4495=DIRECTION('',(0.,0.,1.));
#4496=DIRECTION('',(0.,0.,1.));
#4497=DIRECTION('',(0.,0.,1.));
#4498=DIRECTION('',(0.,0.,1.));
#4499=DIRECTION('',(0.,0.,-1.));
#4500=DIRECTION('',(0.,0.,1.));
#4501=DIRECTION('',(0.,0.,1.));
#4502=DIRECTION('',(0.,0.,1.));
#4503=DIRECTION('',(0.,0.,1.));
#4504=DIRECTION('',(0.,0.,1.));
#4505=DIRECTION('',(0.,0.,1.));
#4506=DIRECTION('',(0.,0.,1.));
#4507=DIRECTION('',(0.,0.,1.));
#4508=DIRECTION('',(0.,0.,1.));
#4509=DIRECTION('',(0.,0.,1.));
#4510=DIRECTION('',(0.,0.,1.));
#4511=DIRECTION('',(0.,0.,1.));
#4512=DIRECTION('',(0.,0.,1.));
#4513=DIRECTION('',(0.,0.,1.));
#4514=DIRECTION('',(0.,0.,1.));
#4515=DIRECTION('',(0.,0.,1.));
#4516=DIRECTION('',(0.,0.,1.));
#4517=DIRECTION('',(0.,0.,1.));
#4518=DIRECTION('',(0.,0.,1.));
#4519=DIRECTION('',(0.,0.,1.));
#4520=DIRECTION('',(0.,0.,1.));
#4521=DIRECTION('',(0.,0.,1.));
#4522=DIRECTION('',(0.,0.,1.));
#4523=DIRECTION('',(0.,0.,1.));
#4524=DIRECTION('',(0.,0.,1.));
#4525=DIRECTION('',(0.,0.,1.));
#4526=DIRECTION('',(0.,0.,1.));
#4527=DIRECTION('',(0.,0.,1.));
#4528=DIRECTION('',(0.,0.,1.));
#4529=DIRECTION('',(0.,0.,1.));
#4530=DIRECTION('',(0.,0.,1.));
#4531=DIRECTION('',(0.,0.,1.));
#4532=DIRECTION('',(0.,0.,1.));
#4533=DIRECTION('',(0.,0.,1.));
#4534=DIRECTION('',(0.,0.,1.));
#4535=DIRECTION('',(0.,0.,1.));
#4536=DIRECTION('',(0.,0.,1.));
#4537=DIRECTION('',(0.,0.,1.));
#4538=DIRECTION('',(0.,0.,1.));
#4539=DIRECTION('',(0.,0.,1.));
#4540=DIRECTION('',(0.,0.,1.));
#4541=DIRECTION('',(0.,0.,1.));
#4542=DIRECTION('',(0.,0.,1.));
#4543=DIRECTION('',(0.,0.,1.));
#4544=DIRECTION('',(0.,0.,1.));
#4545=DIRECTION('',(0.,0.,1.));
#4546=DIRECTION('',(0.,0.,1.));
#4547=DIRECTION('',(0.,0.,1.));
#4548=DIRECTION('',(0.,0.,1.));
#4549=DIRECTION('',(0.,0.,1.));
#4550=DIRECTION('',(0.,0.,1.));
#4551=DIRECTION('',(0.,0.,1.));
#4552=DIRECTION('',(0.,0.,1.));
#4553=DIRECTION('',(0.,0.,1.));
#4554=DIRECTION('',(0.,0.,1.));
#4555=DIRECTION('',(0.,0.,1.));
#4556=DIRECTION('',(0.,0.,1.));
#4557=DIRECTION('',(0.,0.,1.));
#4558=DIRECTION('',(0.,0.,1.));
#4559=DIRECTION('',(0.,0.,1.));
#4560=DIRECTION('',(0.,0.,1.));
#4561=DIRECTION('',(0.,0.,1.));
#4562=DIRECTION('',(0.,0.,1.));
#4563=DIRECTION('',(0.,0.,1.));
#4564=DIRECTION('',(0.,0.,1.));
#4565=DIRECTION('',(0.,0.,1.));
#4566=DIRECTION('',(0.,0.,1.));
#4567=DIRECTION('',(0.,0.,1.));
#4568=DIRECTION('',(0.,0.,1.));
#4569=DIRECTION('',(0.,0.,1.));
#4570=DIRECTION('',(0.,0.,1.));
#4571=DIRECTION('',(0.,0.,1.));
#4572=DIRECTION('',(0.,0.,1.));
#4573=DIRECTION('',(0.,0.,1.));
#4574=DIRECTION('',(0.,0.,1.));
#4575=DIRECTION('',(0.,0.,1.));
#4576=DIRECTION('',(0.,0.,1.));
#4577=DIRECTION('',(0.,0.,1.));
#4578=DIRECTION('',(0.,0.,1.));
#4579=DIRECTION('',(0.,0.,1.));
#4580=DIRECTION('',(0.,0.,1.));
#4581=DIRECTION('',(0.,0.,1.));
#4582=DIRECTION('',(0.,0.,1.));
#4583=DIRECTION('',(0.,0.,1.));
#4584=DIRECTION('',(0.,0.,1.));
#4585=DIRECTION('',(0.,0.,1.));
#4586=DIRECTION('',(1.,2.49787436608782E-17,0.));
#4587=DIRECTION('',(0.,0.,1.));
#4588=DIRECTION('',(1.,0.,0.));
#4589=DIRECTION('',(0.,0.,1.));
#4590=DIRECTION('',(1.,-2.22044604925031E-16,0.));
#4591=DIRECTION('',(0.,0.,1.));
#4592=DIRECTION('',(1.,0.,0.));
#4593=DIRECTION('',(0.,0.,1.));
#4594=DIRECTION('',(1.,0.,0.));
#4595=DIRECTION('',(0.,0.,1.));
#4596=DIRECTION('',(1.,0.,0.));
#4597=DIRECTION('',(0.,0.,1.));
#4598=DIRECTION('',(1.,0.,0.));
#4599=DIRECTION('',(0.,0.,1.));
#4600=DIRECTION('',(1.,0.,0.));
#4601=DIRECTION('',(0.,0.,1.));
#4602=DIRECTION('',(1.,6.83500031418016E-17,0.));
#4603=DIRECTION('',(0.,0.,1.));
#4604=DIRECTION('',(1.,0.,0.));
#4605=DIRECTION('',(0.,0.,1.));
#4606=DIRECTION('',(1.,1.77635683940025E-15,0.));
#4607=DIRECTION('',(0.,0.,1.));
#4608=DIRECTION('',(1.,1.77635683940025E-15,0.));
#4609=DIRECTION('',(0.,0.,1.));
#4610=DIRECTION('',(1.,0.,0.));
#4611=DIRECTION('',(0.,0.,1.));
#4612=DIRECTION('',(1.,0.,0.));
#4613=DIRECTION('',(0.,0.,1.));
#4614=DIRECTION('',(1.,0.,0.));
#4615=DIRECTION('',(0.,0.,1.));
#4616=DIRECTION('',(1.,4.44089209850063E-16,0.));
#4617=DIRECTION('',(0.,0.,1.));
#4618=DIRECTION('',(1.,0.,0.));
#4619=DIRECTION('',(0.,0.,1.));
#4620=DIRECTION('',(1.,0.,0.));
#4621=DIRECTION('',(0.,0.,1.));
#4622=DIRECTION('',(1.,0.,0.));
#4623=DIRECTION('',(0.,0.,1.));
#4624=DIRECTION('',(1.,-1.77635683940025E-15,0.));
#4625=DIRECTION('',(0.,0.,1.));
#4626=DIRECTION('',(1.,-1.77635683940025E-15,0.));
#4627=DIRECTION('',(0.,0.,1.));
#4628=DIRECTION('',(1.,0.,0.));
#4629=DIRECTION('',(0.,0.,1.));
#4630=DIRECTION('',(1.,-8.88178419700126E-16,0.));
#4631=DIRECTION('',(0.,0.,1.));
#4632=DIRECTION('',(1.,0.,0.));
#4633=DIRECTION('',(0.,0.,1.));
#4634=DIRECTION('',(1.,8.80520570810407E-17,0.));
#4635=DIRECTION('',(0.,0.,1.));
#4636=DIRECTION('',(1.,0.,0.));
#4637=DIRECTION('',(0.,0.,1.));
#4638=DIRECTION('',(1.,8.88178419700126E-16,0.));
#4639=DIRECTION('',(0.,0.,1.));
#4640=DIRECTION('',(1.,0.,0.));
#4641=DIRECTION('',(0.,0.,1.));
#4642=DIRECTION('',(1.,0.,0.));
#4643=DIRECTION('',(0.,0.,1.));
#4644=DIRECTION('',(1.,0.,0.));
#4645=DIRECTION('',(0.,0.,1.));
#4646=DIRECTION('',(1.,0.,0.));
#4647=DIRECTION('',(0.,0.,1.));
#4648=DIRECTION('',(1.,0.,0.));
#4649=DIRECTION('',(0.,0.,1.));
#4650=DIRECTION('',(1.,0.,0.));
#4651=DIRECTION('',(0.,0.,1.));
#4652=DIRECTION('',(1.,2.22044604925031E-16,0.));
#4653=DIRECTION('',(0.,0.,1.));
#4654=DIRECTION('',(1.,0.,0.));
#4655=DIRECTION('',(0.,0.,1.));
#4656=DIRECTION('',(1.,0.,0.));
#4657=DIRECTION('',(0.,0.,1.));
#4658=DIRECTION('',(1.,0.,0.));
#4659=DIRECTION('',(0.,0.,1.));
#4660=DIRECTION('',(1.,0.,0.));
#4661=DIRECTION('',(0.,0.,1.));
#4662=DIRECTION('',(1.,0.,0.));
#4663=DIRECTION('',(0.,0.,1.));
#4664=DIRECTION('',(1.,0.,0.));
#4665=DIRECTION('',(0.,0.,1.));
#4666=DIRECTION('',(1.,0.,0.));
#4667=DIRECTION('',(0.,0.,1.));
#4668=DIRECTION('',(1.,8.88178419700125E-16,0.));
#4669=DIRECTION('',(0.,0.,1.));
#4670=DIRECTION('',(1.,0.,0.));
#4671=DIRECTION('',(0.,0.,1.));
#4672=DIRECTION('',(1.,-6.70078870827233E-17,0.));
#4673=DIRECTION('',(0.,0.,1.));
#4674=DIRECTION('',(1.,-4.44089209850063E-16,0.));
#4675=DIRECTION('',(0.,0.,1.));
#4676=DIRECTION('',(1.,8.88178419700125E-16,0.));
#4677=DIRECTION('',(0.,0.,1.));
#4678=DIRECTION('',(1.,0.,0.));
#4679=DIRECTION('',(0.,0.,1.));
#4680=DIRECTION('',(1.,0.,0.));
#4681=DIRECTION('',(0.,0.,1.));
#4682=DIRECTION('',(1.,-1.77635683940025E-15,0.));
#4683=DIRECTION('',(0.,0.,1.));
#4684=DIRECTION('',(1.,0.,0.));
#4685=DIRECTION('',(0.,0.,1.));
#4686=DIRECTION('',(1.,0.,0.));
#4687=DIRECTION('',(0.,0.,1.));
#4688=DIRECTION('',(1.,-8.88178419700125E-16,0.));
#4689=DIRECTION('',(0.,0.,1.));
#4690=DIRECTION('',(1.,4.44089209850063E-16,0.));
#4691=DIRECTION('',(0.,0.,1.));
#4692=DIRECTION('',(1.,0.,0.));
#4693=DIRECTION('',(0.,0.,1.));
#4694=DIRECTION('',(1.,0.,0.));
#4695=DIRECTION('',(0.,0.,1.));
#4696=DIRECTION('',(1.,0.,0.));
#4697=DIRECTION('',(0.,0.,1.));
#4698=DIRECTION('',(1.,0.,0.));
#4699=DIRECTION('',(0.,0.,1.));
#4700=DIRECTION('',(1.,0.,0.));
#4701=DIRECTION('',(0.,0.,1.));
#4702=DIRECTION('',(1.,0.,0.));
#4703=DIRECTION('',(0.,0.,1.));
#4704=DIRECTION('',(1.,0.,0.));
#4705=DIRECTION('',(0.,0.,1.));
#4706=DIRECTION('',(1.,0.,0.));
#4707=DIRECTION('',(0.,0.,1.));
#4708=DIRECTION('',(1.,0.,0.));
#4709=DIRECTION('',(0.,0.,1.));
#4710=DIRECTION('',(1.,-7.88082157569564E-17,0.));
#4711=DIRECTION('',(0.,0.,1.));
#4712=DIRECTION('',(1.,0.,0.));
#4713=DIRECTION('',(0.,0.,1.));
#4714=DIRECTION('',(1.,1.77635683940025E-15,0.));
#4715=DIRECTION('',(0.,0.,1.));
#4716=DIRECTION('',(1.,0.,0.));
#4717=DIRECTION('',(0.,0.,1.));
#4718=DIRECTION('',(1.,0.,0.));
#4719=DIRECTION('',(0.,0.,1.));
#4720=DIRECTION('',(1.,0.,0.));
#4721=DIRECTION('',(0.,0.,1.));
#4722=DIRECTION('',(1.,0.,0.));
#4723=DIRECTION('',(0.,0.,1.));
#4724=DIRECTION('',(1.,0.,0.));
#4725=DIRECTION('',(0.,0.,1.));
#4726=DIRECTION('',(1.,2.22044604925031E-16,0.));
#4727=DIRECTION('',(0.,0.,1.));
#4728=DIRECTION('',(1.,6.66133814775094E-16,0.));
#4729=DIRECTION('',(0.,0.,1.));
#4730=DIRECTION('',(1.,-1.77635683940025E-15,0.));
#4731=DIRECTION('',(0.,0.,1.));
#4732=DIRECTION('',(1.,0.,0.));
#4733=DIRECTION('',(0.,0.,1.));
#4734=DIRECTION('',(1.,-1.77635683940025E-15,0.));
#4735=DIRECTION('',(0.,0.,1.));
#4736=DIRECTION('',(1.,0.,0.));
#4737=DIRECTION('',(0.,0.,1.));
#4738=DIRECTION('',(1.,0.,0.));
#4739=DIRECTION('',(0.,0.,1.));
#4740=DIRECTION('',(1.,-1.77635683940025E-15,0.));
#4741=DIRECTION('',(0.,0.,1.));
#4742=DIRECTION('',(1.,1.47158218898758E-16,0.));
#4743=DIRECTION('',(0.,0.,1.));
#4744=DIRECTION('',(1.,8.88178419700125E-16,0.));
#4745=DIRECTION('',(0.,0.,1.));
#4746=DIRECTION('',(1.,0.,0.));
#4747=DIRECTION('',(0.,0.,1.));
#4748=DIRECTION('',(1.,0.,0.));
#4749=DIRECTION('',(0.,0.,1.));
#4750=DIRECTION('',(1.,0.,0.));
#4751=DIRECTION('',(0.,0.,1.));
#4752=DIRECTION('',(1.,2.22044604925031E-16,0.));
#4753=DIRECTION('',(0.,0.,1.));
#4754=DIRECTION('',(1.,-2.22044604925031E-16,0.));
#4755=DIRECTION('',(0.,0.,1.));
#4756=DIRECTION('',(1.,0.,0.));
#4757=DIRECTION('',(0.,0.,1.));
#4758=DIRECTION('',(1.,2.49787436608782E-17,0.));
#4759=DIRECTION('',(0.,0.,-1.));
#4760=DIRECTION('',(1.,0.,0.));
#4761=DIRECTION('',(0.,0.,-1.));
#4762=DIRECTION('',(1.,8.88178419700125E-16,0.));
#4763=DIRECTION('',(0.,0.,-1.));
#4764=DIRECTION('',(1.,8.88178419700125E-16,0.));
#4765=DIRECTION('',(0.,0.,-1.));
#4766=DIRECTION('',(1.,0.,0.));
#4767=DIRECTION('',(0.,0.,-1.));
#4768=DIRECTION('',(1.,-1.77635683940025E-15,0.));
#4769=DIRECTION('',(0.,0.,-1.));
#4770=DIRECTION('',(1.,-1.77635683940025E-15,0.));
#4771=DIRECTION('',(0.,0.,-1.));
#4772=DIRECTION('',(1.,0.,0.));
#4773=DIRECTION('',(0.,0.,-1.));
#4774=DIRECTION('',(1.,-4.44089209850041E-17,0.));
#4775=DIRECTION('',(0.,0.,-1.));
#4776=DIRECTION('',(1.,0.,0.));
#4777=DIRECTION('',(0.,0.,-1.));
#4778=DIRECTION('',(1.,0.,0.));
#4779=DIRECTION('',(0.,0.,-1.));
#4780=DIRECTION('',(1.,0.,0.));
#4781=DIRECTION('',(0.,0.,-1.));
#4782=DIRECTION('',(1.,0.,0.));
#4783=DIRECTION('',(0.,0.,-1.));
#4784=DIRECTION('',(1.,0.,0.));
#4785=DIRECTION('',(0.,0.,-1.));
#4786=DIRECTION('',(1.,0.,0.));
#4787=DIRECTION('',(0.,0.,-1.));
#4788=DIRECTION('',(1.,0.,0.));
#4789=DIRECTION('',(0.,0.,-1.));
#4790=DIRECTION('',(1.,-8.88178419700125E-16,0.));
#4791=DIRECTION('',(0.,0.,-1.));
#4792=DIRECTION('',(1.,0.,0.));
#4793=DIRECTION('',(0.,0.,-1.));
#4794=DIRECTION('',(1.,0.,0.));
#4795=DIRECTION('',(0.,0.,-1.));
#4796=DIRECTION('',(1.,0.,0.));
#4797=DIRECTION('',(0.,0.,-1.));
#4798=DIRECTION('',(1.,1.77635683940025E-15,0.));
#4799=DIRECTION('',(0.,0.,-1.));
#4800=DIRECTION('',(1.,0.,0.));
#4801=DIRECTION('',(0.,0.,-1.));
#4802=DIRECTION('',(1.,-8.88178419700126E-16,0.));
#4803=DIRECTION('',(0.,0.,-1.));
#4804=DIRECTION('',(1.,0.,0.));
#4805=DIRECTION('',(0.,0.,-1.));
#4806=DIRECTION('',(1.,-2.22044604925015E-17,0.));
#4807=DIRECTION('',(0.,0.,-1.));
#4808=DIRECTION('',(1.,0.,0.));
#4809=DIRECTION('',(0.,0.,-1.));
#4810=DIRECTION('',(1.,8.88178419700126E-16,0.));
#4811=DIRECTION('',(0.,0.,-1.));
#4812=DIRECTION('',(1.,0.,0.));
#4813=DIRECTION('',(0.,0.,-1.));
#4814=DIRECTION('',(1.,1.77635683940025E-15,0.));
#4815=DIRECTION('',(0.,0.,-1.));
#4816=DIRECTION('',(1.,-1.77635683940025E-15,0.));
#4817=DIRECTION('',(0.,0.,-1.));
#4818=DIRECTION('',(1.,0.,0.));
#4819=DIRECTION('',(0.,0.,-1.));
#4820=DIRECTION('',(1.,0.,0.));
#4821=DIRECTION('',(0.,0.,-1.));
#4822=DIRECTION('',(1.,0.,0.));
#4823=DIRECTION('',(0.,0.,-1.));
#4824=DIRECTION('',(1.,0.,0.));
#4825=DIRECTION('',(0.,0.,-1.));
#4826=DIRECTION('',(1.,0.,0.));
#4827=DIRECTION('',(0.,0.,-1.));
#4828=DIRECTION('',(1.,0.,0.));
#4829=DIRECTION('',(0.,0.,-1.));
#4830=DIRECTION('',(1.,0.,0.));
#4831=DIRECTION('',(0.,0.,-1.));
#4832=DIRECTION('',(1.,0.,0.));
#4833=DIRECTION('',(0.,0.,-1.));
#4834=DIRECTION('',(1.,0.,0.));
#4835=DIRECTION('',(0.,0.,-1.));
#4836=DIRECTION('',(1.,1.77635683940025E-15,0.));
#4837=DIRECTION('',(0.,0.,-1.));
#4838=DIRECTION('',(1.,0.,0.));
#4839=DIRECTION('',(0.,0.,-1.));
#4840=DIRECTION('',(1.,0.,0.));
#4841=DIRECTION('',(0.,0.,-1.));
#4842=DIRECTION('',(1.,0.,0.));
#4843=DIRECTION('',(0.,0.,-1.));
#4844=DIRECTION('',(1.,2.65852811825679E-32,0.));
#4845=DIRECTION('',(0.,0.,-1.));
#4846=DIRECTION('',(1.,-8.88178419700125E-16,0.));
#4847=DIRECTION('',(0.,0.,-1.));
#4848=DIRECTION('',(1.,-1.77635683940025E-15,0.));
#4849=DIRECTION('',(0.,0.,-1.));
#4850=DIRECTION('',(1.,-1.77635683940025E-15,0.));
#4851=DIRECTION('',(0.,0.,-1.));
#4852=DIRECTION('',(1.,0.,0.));
#4853=DIRECTION('',(0.,0.,-1.));
#4854=DIRECTION('',(1.,0.,0.));
#4855=DIRECTION('',(0.,0.,-1.));
#4856=DIRECTION('',(1.,-1.77635683940025E-15,0.));
#4857=DIRECTION('',(0.,0.,-1.));
#4858=DIRECTION('',(1.,0.,0.));
#4859=DIRECTION('',(0.,0.,-1.));
#4860=DIRECTION('',(1.,0.,0.));
#4861=DIRECTION('',(0.,0.,-1.));
#4862=DIRECTION('',(1.,0.,0.));
#4863=DIRECTION('',(0.,0.,-1.));
#4864=DIRECTION('',(1.,-2.22044604925031E-16,0.));
#4865=DIRECTION('',(0.,0.,-1.));
#4866=DIRECTION('',(1.,0.,0.));
#4867=DIRECTION('',(0.,0.,-1.));
#4868=DIRECTION('',(1.,0.,0.));
#4869=DIRECTION('',(0.,0.,-1.));
#4870=DIRECTION('',(1.,0.,0.));
#4871=DIRECTION('',(0.,0.,-1.));
#4872=DIRECTION('',(1.,0.,0.));
#4873=DIRECTION('',(0.,0.,-1.));
#4874=DIRECTION('',(1.,0.,0.));
#4875=DIRECTION('',(0.,0.,-1.));
#4876=DIRECTION('',(1.,0.,0.));
#4877=DIRECTION('',(0.,0.,-1.));
#4878=DIRECTION('',(1.,-1.77635683940025E-15,0.));
#4879=DIRECTION('',(0.,0.,-1.));
#4880=DIRECTION('',(1.,0.,0.));
#4881=DIRECTION('',(0.,0.,-1.));
#4882=DIRECTION('',(1.,2.2204460492505E-17,0.));
#4883=DIRECTION('',(0.,0.,-1.));
#4884=DIRECTION('',(1.,0.,0.));
#4885=DIRECTION('',(0.,0.,-1.));
#4886=DIRECTION('',(1.,0.,0.));
#4887=DIRECTION('',(0.,0.,-1.));
#4888=DIRECTION('',(1.,1.77635683940025E-15,0.));
#4889=DIRECTION('',(0.,0.,-1.));
#4890=DIRECTION('',(1.,0.,0.));
#4891=DIRECTION('',(0.,0.,-1.));
#4892=DIRECTION('',(1.,1.77635683940025E-15,0.));
#4893=DIRECTION('',(0.,0.,-1.));
#4894=DIRECTION('',(1.,-8.88178419700125E-16,0.));
#4895=DIRECTION('',(0.,0.,-1.));
#4896=DIRECTION('',(1.,1.77635683940025E-15,0.));
#4897=DIRECTION('',(0.,0.,-1.));
#4898=DIRECTION('',(1.,-8.88178419700125E-16,0.));
#4899=DIRECTION('',(0.,0.,-1.));
#4900=DIRECTION('',(1.,8.88178419700125E-16,0.));
#4901=DIRECTION('',(0.,0.,-1.));
#4902=DIRECTION('',(1.,0.,0.));
#4903=DIRECTION('',(0.,0.,-1.));
#4904=DIRECTION('',(1.,0.,0.));
#4905=DIRECTION('',(0.,0.,-1.));
#4906=DIRECTION('',(1.,0.,0.));
#4907=DIRECTION('',(0.,0.,-1.));
#4908=DIRECTION('',(1.,0.,0.));
#4909=DIRECTION('',(0.,0.,-1.));
#4910=DIRECTION('',(1.,0.,0.));
#4911=DIRECTION('',(0.,0.,-1.));
#4912=DIRECTION('',(1.,8.88178419700125E-16,0.));
#4913=DIRECTION('',(0.,0.,-1.));
#4914=DIRECTION('',(1.,4.44089209850065E-17,0.));
#4915=DIRECTION('',(0.,0.,-1.));
#4916=DIRECTION('',(1.,0.,0.));
#4917=DIRECTION('',(0.,0.,-1.));
#4918=DIRECTION('',(1.,0.,0.));
#4919=DIRECTION('',(0.,0.,-1.));
#4920=DIRECTION('',(1.,0.,0.));
#4921=DIRECTION('',(0.,0.,-1.));
#4922=DIRECTION('',(1.,0.,0.));
#4923=DIRECTION('',(0.,0.,-1.));
#4924=DIRECTION('',(1.,-8.88178419700125E-16,0.));
#4925=DIRECTION('',(0.,0.,-1.));
#4926=DIRECTION('',(1.,8.88178419700125E-16,0.));
#4927=DIRECTION('',(0.,0.,-1.));
#4928=DIRECTION('',(1.,0.,0.));
#4929=DIRECTION('',(0.,0.,1.));
#4930=DIRECTION('',(-1.,-1.07051758546621E-17,0.));
#4931=DIRECTION('',(0.,0.,1.));
#4932=DIRECTION('',(-1.,-1.07051758546621E-17,0.));
#4933=DIRECTION('',(0.,0.,1.));
#4934=DIRECTION('',(-1.,0.,0.));
#4935=DIRECTION('',(0.,0.,-1.));
#4936=DIRECTION('',(-1.,0.,0.));
#4937=DIRECTION('',(0.,0.,1.));
#4938=DIRECTION('',(-1.,1.11022302462516E-15,0.));
#4939=DIRECTION('',(0.,0.,-1.));
#4940=DIRECTION('',(-1.,0.,0.));
#4941=DIRECTION('',(0.,0.,1.));
#4942=DIRECTION('',(-1.,1.11022302462516E-15,0.));
#4943=DIRECTION('',(0.,0.,-1.));
#4944=DIRECTION('',(-1.,2.22044604925031E-16,0.));
#4945=DIRECTION('',(0.,0.,1.));
#4946=DIRECTION('',(-1.,0.,0.));
#4947=DIRECTION('',(0.,0.,-1.));
#4948=DIRECTION('',(-1.,0.,0.));
#4949=DIRECTION('',(0.,0.,1.));
#4950=DIRECTION('',(-1.,0.,0.));
#4951=DIRECTION('',(0.,0.,-1.));
#4952=DIRECTION('',(-1.,-1.77635683940025E-15,0.));
#4953=DIRECTION('',(0.,0.,1.));
#4954=DIRECTION('',(-1.,-8.88178419700125E-16,0.));
#4955=DIRECTION('',(0.,0.,-1.));
#4956=DIRECTION('',(-1.,1.77635683940025E-15,0.));
#4957=DIRECTION('',(0.,0.,1.));
#4958=DIRECTION('',(-1.,0.,0.));
#4959=DIRECTION('',(0.,0.,-1.));
#4960=DIRECTION('',(-1.,0.,0.));
#4961=DIRECTION('',(0.,0.,1.));
#4962=DIRECTION('',(-1.,7.80557589297312E-17,0.));
#4963=DIRECTION('',(0.,0.,-1.));
#4964=DIRECTION('',(-1.,1.90814683056537E-16,0.));
#4965=DIRECTION('',(0.,0.,1.));
#4966=DIRECTION('',(-1.,0.,0.));
#4967=DIRECTION('',(0.,0.,-1.));
#4968=DIRECTION('',(-1.,0.,0.));
#4969=DIRECTION('',(0.,0.,1.));
#4970=DIRECTION('',(-1.,-1.77635683940025E-15,0.));
#4971=DIRECTION('',(0.,0.,-1.));
#4972=DIRECTION('',(-1.,8.88178419700125E-16,0.));
#4973=DIRECTION('',(0.,0.,1.));
#4974=DIRECTION('',(-1.,1.77635683940025E-15,0.));
#4975=DIRECTION('',(0.,0.,-1.));
#4976=DIRECTION('',(-1.,0.,0.));
#4977=DIRECTION('',(0.,0.,1.));
#4978=DIRECTION('',(-1.,-1.77635683940025E-15,0.));
#4979=DIRECTION('',(0.,0.,-1.));
#4980=DIRECTION('',(-1.,0.,0.));
#4981=DIRECTION('',(0.,0.,1.));
#4982=DIRECTION('',(-1.,0.,0.));
#4983=DIRECTION('',(0.,0.,-1.));
#4984=DIRECTION('',(-1.,0.,0.));
#4985=DIRECTION('',(0.,0.,1.));
#4986=DIRECTION('',(-1.,0.,0.));
#4987=DIRECTION('',(0.,0.,-1.));
#4988=DIRECTION('',(-1.,0.,0.));
#4989=DIRECTION('',(0.,0.,1.));
#4990=DIRECTION('',(-1.,2.22044604925031E-16,0.));
#4991=DIRECTION('',(0.,0.,-1.));
#4992=DIRECTION('',(-1.,6.66133814775094E-16,0.));
#4993=DIRECTION('',(0.,0.,1.));
#4994=DIRECTION('',(-1.,-6.66133814775094E-16,0.));
#4995=DIRECTION('',(0.,0.,-1.));
#4996=DIRECTION('',(-1.,2.22044604925031E-16,0.));
#4997=DIRECTION('',(0.,0.,1.));
#4998=DIRECTION('',(-1.,0.,0.));
#4999=DIRECTION('',(0.,0.,-1.));
#5000=DIRECTION('',(-1.,0.,0.));
#5001=DIRECTION('',(0.,0.,1.));
#5002=DIRECTION('',(-1.,0.,0.));
#5003=DIRECTION('',(0.,0.,-1.));
#5004=DIRECTION('',(-1.,0.,0.));
#5005=DIRECTION('',(0.,0.,1.));
#5006=DIRECTION('',(-1.,0.,0.));
#5007=DIRECTION('',(0.,0.,-1.));
#5008=DIRECTION('',(-1.,0.,0.));
#5009=DIRECTION('',(0.,0.,1.));
#5010=DIRECTION('',(-1.,1.77635683940025E-15,0.));
#5011=DIRECTION('',(0.,0.,-1.));
#5012=DIRECTION('',(-1.,-1.77635683940025E-15,0.));
#5013=DIRECTION('',(0.,0.,1.));
#5014=DIRECTION('',(-1.,0.,0.));
#5015=DIRECTION('',(0.,0.,-1.));
#5016=DIRECTION('',(-1.,0.,0.));
#5017=DIRECTION('',(0.,0.,1.));
#5018=DIRECTION('',(-1.,-8.88178419700125E-16,0.));
#5019=DIRECTION('',(0.,0.,-1.));
#5020=DIRECTION('',(-1.,-8.88178419700124E-16,0.));
#5021=DIRECTION('',(0.,0.,1.));
#5022=DIRECTION('',(-1.,0.,0.));
#5023=DIRECTION('',(0.,0.,-1.));
#5024=DIRECTION('',(-1.,0.,0.));
#5025=DIRECTION('',(0.,0.,1.));
#5026=DIRECTION('',(-1.,1.00260219422234E-16,0.));
#5027=DIRECTION('',(0.,0.,-1.));
#5028=DIRECTION('',(-1.,2.10516736995776E-16,0.));
#5029=DIRECTION('',(0.,0.,1.));
#5030=DIRECTION('',(-1.,0.,0.));
#5031=DIRECTION('',(0.,0.,-1.));
#5032=DIRECTION('',(-1.,0.,0.));
#5033=DIRECTION('',(0.,0.,1.));
#5034=DIRECTION('',(-1.,8.88178419700124E-16,0.));
#5035=DIRECTION('',(0.,0.,-1.));
#5036=DIRECTION('',(-1.,8.88178419700125E-16,0.));
#5037=DIRECTION('',(0.,0.,1.));
#5038=DIRECTION('',(-1.,0.,0.));
#5039=DIRECTION('',(0.,0.,-1.));
#5040=DIRECTION('',(-1.,0.,0.));
#5041=DIRECTION('',(0.,0.,1.));
#5042=DIRECTION('',(-1.,1.77635683940025E-15,0.));
#5043=DIRECTION('',(0.,0.,-1.));
#5044=DIRECTION('',(-1.,0.,0.));
#5045=DIRECTION('',(0.,0.,1.));
#5046=DIRECTION('',(-1.,0.,0.));
#5047=DIRECTION('',(0.,0.,-1.));
#5048=DIRECTION('',(-1.,-1.77635683940025E-15,0.));
#5049=DIRECTION('',(0.,0.,1.));
#5050=DIRECTION('',(-1.,-1.77635683940025E-15,0.));
#5051=DIRECTION('',(0.,0.,-1.));
#5052=DIRECTION('',(-1.,0.,0.));
#5053=DIRECTION('',(0.,0.,1.));
#5054=DIRECTION('',(-1.,0.,0.));
#5055=DIRECTION('',(0.,0.,-1.));
#5056=DIRECTION('',(-1.,-8.88178419700124E-16,0.));
#5057=DIRECTION('',(0.,0.,1.));
#5058=DIRECTION('',(-1.,0.,0.));
#5059=DIRECTION('',(0.,0.,-1.));
#5060=DIRECTION('',(-1.,0.,0.));
#5061=DIRECTION('',(0.,0.,1.));
#5062=DIRECTION('',(-1.,2.22044604925031E-16,0.));
#5063=DIRECTION('',(0.,0.,-1.));
#5064=DIRECTION('',(-1.,4.44089209850063E-16,0.));
#5065=DIRECTION('',(0.,0.,1.));
#5066=DIRECTION('',(-1.,2.22044604925031E-16,0.));
#5067=DIRECTION('',(0.,0.,-1.));
#5068=DIRECTION('',(-1.,2.22044604925031E-16,0.));
#5069=DIRECTION('',(0.,0.,1.));
#5070=DIRECTION('',(-1.,0.,0.));
#5071=DIRECTION('',(0.,0.,-1.));
#5072=DIRECTION('',(-1.,0.,0.));
#5073=DIRECTION('',(0.,0.,1.));
#5074=DIRECTION('',(-1.,8.88178419700124E-16,0.));
#5075=DIRECTION('',(0.,0.,-1.));
#5076=DIRECTION('',(-1.,0.,0.));
#5077=DIRECTION('',(0.,0.,1.));
#5078=DIRECTION('',(-1.,0.,0.));
#5079=DIRECTION('',(0.,0.,-1.));
#5080=DIRECTION('',(-1.,-1.77635683940025E-15,0.));
#5081=DIRECTION('',(0.,0.,1.));
#5082=DIRECTION('',(-1.,0.,0.));
#5083=DIRECTION('',(0.,0.,-1.));
#5084=DIRECTION('',(-1.,0.,0.));
#5085=DIRECTION('',(0.,0.,1.));
#5086=DIRECTION('',(-1.,1.77635683940025E-15,0.));
#5087=DIRECTION('',(0.,0.,-1.));
#5088=DIRECTION('',(-1.,0.,0.));
#5089=DIRECTION('',(0.,0.,1.));
#5090=DIRECTION('',(-1.,0.,0.));
#5091=DIRECTION('',(0.,0.,-1.));
#5092=DIRECTION('',(-1.,0.,0.));
#5093=DIRECTION('',(0.,0.,1.));
#5094=DIRECTION('',(-1.,0.,0.));
#5095=DIRECTION('',(0.,0.,-1.));
#5096=DIRECTION('',(-1.,8.88178419700125E-16,0.));
#5097=DIRECTION('',(0.,0.,1.));
#5098=DIRECTION('',(-1.,0.,0.));
#5099=DIRECTION('',(0.,0.,-1.));
#5100=DIRECTION('',(-1.,0.,0.));
#5101=DIRECTION('',(0.,0.,1.));
#5102=DIRECTION('',(-1.,1.22464679914735E-16,0.));
#5103=DIRECTION('',(0.,0.,-1.));
#5104=DIRECTION('',(-1.,5.5456792832012E-17,0.));
#5105=DIRECTION('',(0.,0.,1.));
#5106=DIRECTION('',(-1.,-8.88178419700126E-16,0.));
#5107=DIRECTION('',(0.,0.,-1.));
#5108=DIRECTION('',(-1.,-4.44089209850063E-16,0.));
#5109=DIRECTION('',(0.,0.,1.));
#5110=DIRECTION('',(-1.,-1.77635683940025E-15,0.));
#5111=DIRECTION('',(0.,0.,-1.));
#5112=DIRECTION('',(-1.,8.88178419700125E-16,0.));
#5113=DIRECTION('',(0.,0.,1.));
#5114=DIRECTION('',(-1.,-1.77635683940025E-15,0.));
#5115=DIRECTION('',(0.,0.,-1.));
#5116=DIRECTION('',(-1.,0.,0.));
#5117=DIRECTION('',(0.,0.,1.));
#5118=DIRECTION('',(-1.,0.,0.));
#5119=DIRECTION('',(0.,0.,-1.));
#5120=DIRECTION('',(-1.,0.,0.));
#5121=DIRECTION('',(0.,0.,1.));
#5122=DIRECTION('',(-1.,-1.77635683940025E-15,0.));
#5123=DIRECTION('',(0.,0.,-1.));
#5124=DIRECTION('',(-1.,0.,0.));
#5125=DIRECTION('',(0.,0.,1.));
#5126=DIRECTION('',(-1.,-1.77635683940025E-15,0.));
#5127=DIRECTION('',(0.,0.,-1.));
#5128=DIRECTION('',(-1.,0.,0.));
#5129=DIRECTION('',(0.,0.,1.));
#5130=DIRECTION('',(-1.,0.,0.));
#5131=DIRECTION('',(0.,0.,-1.));
#5132=DIRECTION('',(-1.,0.,0.));
#5133=DIRECTION('',(0.,0.,1.));
#5134=DIRECTION('',(-1.,-8.88178419700125E-16,0.));
#5135=DIRECTION('',(0.,0.,-1.));
#5136=DIRECTION('',(-1.,0.,0.));
#5137=DIRECTION('',(0.,0.,1.));
#5138=DIRECTION('',(-1.,2.22044604925031E-16,0.));
#5139=DIRECTION('',(0.,0.,-1.));
#5140=DIRECTION('',(-1.,6.66133814775094E-16,0.));
#5141=DIRECTION('',(0.,0.,1.));
#5142=DIRECTION('',(-1.,0.,0.));
#5143=DIRECTION('',(0.,0.,-1.));
#5144=DIRECTION('',(-1.,2.22044604925031E-16,0.));
#5145=DIRECTION('',(0.,0.,1.));
#5146=DIRECTION('',(-1.,0.,0.));
#5147=DIRECTION('',(0.,0.,-1.));
#5148=DIRECTION('',(-1.,0.,0.));
#5149=DIRECTION('',(0.,0.,1.));
#5150=DIRECTION('',(-1.,0.,0.));
#5151=DIRECTION('',(0.,0.,-1.));
#5152=DIRECTION('',(-1.,0.,0.));
#5153=DIRECTION('',(0.,0.,1.));
#5154=DIRECTION('',(-1.,0.,0.));
#5155=DIRECTION('',(0.,0.,-1.));
#5156=DIRECTION('',(-1.,0.,0.));
#5157=DIRECTION('',(0.,0.,1.));
#5158=DIRECTION('',(-1.,0.,0.));
#5159=DIRECTION('',(0.,0.,-1.));
#5160=DIRECTION('',(-1.,0.,0.));
#5161=DIRECTION('',(0.,0.,1.));
#5162=DIRECTION('',(-1.,0.,0.));
#5163=DIRECTION('',(0.,0.,-1.));
#5164=DIRECTION('',(-1.,0.,0.));
#5165=DIRECTION('',(0.,0.,1.));
#5166=DIRECTION('',(-1.,0.,0.));
#5167=DIRECTION('',(0.,0.,-1.));
#5168=DIRECTION('',(-1.,0.,0.));
#5169=DIRECTION('',(0.,0.,1.));
#5170=DIRECTION('',(-1.,-8.88178419700126E-16,0.));
#5171=DIRECTION('',(0.,0.,-1.));
#5172=DIRECTION('',(-1.,8.88178419700124E-16,0.));
#5173=DIRECTION('',(0.,0.,1.));
#5174=DIRECTION('',(-1.,0.,0.));
#5175=DIRECTION('',(0.,0.,-1.));
#5176=DIRECTION('',(-1.,0.,0.));
#5177=DIRECTION('',(0.,0.,1.));
#5178=DIRECTION('',(-1.,1.4466914040724E-16,0.));
#5179=DIRECTION('',(0.,0.,-1.));
#5180=DIRECTION('',(-1.,4.36564641577789E-17,0.));
#5181=DIRECTION('',(0.,0.,1.));
#5182=DIRECTION('',(-1.,0.,0.));
#5183=DIRECTION('',(0.,0.,-1.));
#5184=DIRECTION('',(-1.,0.,0.));
#5185=DIRECTION('',(0.,0.,1.));
#5186=DIRECTION('',(-1.,-8.88178419700124E-16,0.));
#5187=DIRECTION('',(0.,0.,-1.));
#5188=DIRECTION('',(-1.,8.88178419700126E-16,0.));
#5189=DIRECTION('',(0.,0.,1.));
#5190=DIRECTION('',(-1.,0.,0.));
#5191=DIRECTION('',(0.,0.,-1.));
#5192=DIRECTION('',(-1.,0.,0.));
#5193=DIRECTION('',(0.,0.,1.));
#5194=DIRECTION('',(-1.,0.,0.));
#5195=DIRECTION('',(0.,0.,-1.));
#5196=DIRECTION('',(-1.,0.,0.));
#5197=DIRECTION('',(0.,0.,1.));
#5198=DIRECTION('',(-1.,0.,0.));
#5199=DIRECTION('',(0.,0.,-1.));
#5200=DIRECTION('',(-1.,0.,0.));
#5201=DIRECTION('',(0.,0.,1.));
#5202=DIRECTION('',(-1.,-1.77635683940025E-15,0.));
#5203=DIRECTION('',(0.,0.,-1.));
#5204=DIRECTION('',(-1.,0.,0.));
#5205=DIRECTION('',(0.,0.,1.));
#5206=DIRECTION('',(-1.,0.,0.));
#5207=DIRECTION('',(0.,0.,-1.));
#5208=DIRECTION('',(-1.,1.77635683940025E-15,0.));
#5209=DIRECTION('',(0.,0.,1.));
#5210=DIRECTION('',(-1.,-6.66133814775094E-16,0.));
#5211=DIRECTION('',(0.,0.,-1.));
#5212=DIRECTION('',(-1.,4.44089209850063E-16,0.));
#5213=DIRECTION('',(0.,0.,1.));
#5214=DIRECTION('',(-1.,1.11022302462516E-15,0.));
#5215=DIRECTION('',(0.,0.,-1.));
#5216=DIRECTION('',(-1.,8.88178419700125E-16,0.));
#5217=DIRECTION('',(0.,0.,1.));
#5218=DIRECTION('',(-1.,-1.77635683940025E-15,0.));
#5219=DIRECTION('',(0.,0.,-1.));
#5220=DIRECTION('',(-1.,0.,0.));
#5221=DIRECTION('',(0.,0.,1.));
#5222=DIRECTION('',(-1.,0.,0.));
#5223=DIRECTION('',(0.,0.,-1.));
#5224=DIRECTION('',(-1.,0.,0.));
#5225=DIRECTION('',(0.,0.,1.));
#5226=DIRECTION('',(-1.,0.,0.));
#5227=DIRECTION('',(0.,0.,-1.));
#5228=DIRECTION('',(-1.,0.,0.));
#5229=DIRECTION('',(0.,0.,1.));
#5230=DIRECTION('',(-1.,0.,0.));
#5231=DIRECTION('',(0.,0.,-1.));
#5232=DIRECTION('',(-1.,0.,0.));
#5233=DIRECTION('',(0.,0.,1.));
#5234=DIRECTION('',(-1.,0.,0.));
#5235=DIRECTION('',(0.,0.,-1.));
#5236=DIRECTION('',(-1.,0.,0.));
#5237=DIRECTION('',(0.,0.,1.));
#5238=DIRECTION('',(-1.,-1.77635683940025E-15,0.));
#5239=DIRECTION('',(0.,0.,-1.));
#5240=DIRECTION('',(-1.,8.88178419700125E-16,0.));
#5241=DIRECTION('',(0.,0.,1.));
#5242=DIRECTION('',(-1.,1.66873600899742E-16,0.));
#5243=DIRECTION('',(0.,0.,-1.));
#5244=DIRECTION('',(-1.,2.69622898813493E-16,0.));
#5245=DIRECTION('',(0.,0.,1.));
#5246=DIRECTION('',(-1.,8.88178419700125E-16,0.));
#5247=DIRECTION('',(0.,0.,-1.));
#5248=DIRECTION('',(-1.,0.,0.));
#5249=DIRECTION('',(0.,0.,1.));
#5250=DIRECTION('',(-1.,0.,0.));
#5251=DIRECTION('',(0.,0.,-1.));
#5252=DIRECTION('',(-1.,0.,0.));
#5253=DIRECTION('',(0.,0.,1.));
#5254=DIRECTION('',(-1.,0.,0.));
#5255=DIRECTION('',(0.,0.,-1.));
#5256=DIRECTION('',(-1.,0.,0.));
#5257=DIRECTION('',(0.,0.,1.));
#5258=DIRECTION('',(-1.,0.,0.));
#5259=DIRECTION('',(0.,0.,-1.));
#5260=DIRECTION('',(-1.,0.,0.));
#5261=DIRECTION('',(0.,0.,1.));
#5262=DIRECTION('',(-1.,-6.66133814775094E-16,0.));
#5263=DIRECTION('',(0.,0.,-1.));
#5264=DIRECTION('',(-1.,4.44089209850063E-16,0.));
#5265=DIRECTION('',(0.,0.,1.));
#5266=DIRECTION('',(-1.,1.11022302462516E-15,0.));
#5267=DIRECTION('',(0.,0.,-1.));
#5268=DIRECTION('',(-1.,0.,0.));
#5269=DIRECTION('',(0.,0.,1.));
#5270=DIRECTION('',(-1.,0.,0.));
#5271=DIRECTION('',(0.,0.,-1.));
#5272=DIRECTION('',(-1.,0.,0.));
#5273=DIRECTION('',(0.,0.,1.));
#5274=DIRECTION('',(1.,0.,0.));
#5275=CARTESIAN_POINT('',(0.,0.,0.));
#5276=CARTESIAN_POINT('',(-16.83,-16.83,0.));
#5277=CARTESIAN_POINT('',(1.66632578220921E-16,-1.37383090134831E-16,1.));
#5278=CARTESIAN_POINT('',(-13.5,-4.67653718043597,1.));
#5279=CARTESIAN_POINT('',(-13.5,-1.55884572681199,1.));
#5280=CARTESIAN_POINT('',(-13.5,1.55884572681199,1.));
#5281=CARTESIAN_POINT('',(-13.5,4.67653718043597,1.));
#5282=CARTESIAN_POINT('',(-10.8,-9.35307436087194,1.));
#5283=CARTESIAN_POINT('',(-10.8,-6.23538290724796,1.));
#5284=CARTESIAN_POINT('',(-10.8,-3.11769145362398,1.));
#5285=CARTESIAN_POINT('',(-10.8,-6.83500031418016E-17,1.));
#5286=CARTESIAN_POINT('',(-10.8,3.11769145362398,1.));
#5287=CARTESIAN_POINT('',(-10.8,6.23538290724796,1.));
#5288=CARTESIAN_POINT('',(-10.8,9.35307436087193,1.));
#5289=CARTESIAN_POINT('',(-8.1,-10.9119200876839,1.));
#5290=CARTESIAN_POINT('',(-8.1,-7.79422863405995,1.));
#5291=CARTESIAN_POINT('',(-8.1,-4.67653718043597,1.));
#5292=CARTESIAN_POINT('',(-8.1,-1.558845726812,1.));
#5293=CARTESIAN_POINT('',(-8.1,1.55884572681199,1.));
#5294=CARTESIAN_POINT('',(-8.1,4.67653718043597,1.));
#5295=CARTESIAN_POINT('',(-8.1,7.79422863405995,1.));
#5296=CARTESIAN_POINT('',(-8.1,10.9119200876839,1.));
#5297=CARTESIAN_POINT('',(-5.39999999999999,-12.4707658144959,1.));
#5298=CARTESIAN_POINT('',(-5.4,-9.35307436087194,1.));
#5299=CARTESIAN_POINT('',(-5.39999999999999,-6.23538290724796,1.));
#5300=CARTESIAN_POINT('',(-5.4,-3.11769145362398,1.));
#5301=CARTESIAN_POINT('',(-5.4,-8.80520570810407E-17,1.));
#5302=CARTESIAN_POINT('',(-5.4,3.11769145362398,1.));
#5303=CARTESIAN_POINT('',(-5.39999999999999,6.23538290724796,1.));
#5304=CARTESIAN_POINT('',(-5.4,9.35307436087194,1.));
#5305=CARTESIAN_POINT('',(-5.4,12.4707658144959,1.));
#5306=CARTESIAN_POINT('',(-2.7,-14.0296115413079,1.));
#5307=CARTESIAN_POINT('',(-2.7,-10.9119200876839,1.));
#5308=CARTESIAN_POINT('',(-2.7,-7.79422863405995,1.));
#5309=CARTESIAN_POINT('',(-2.7,-4.67653718043597,1.));
#5310=CARTESIAN_POINT('',(-2.7,-1.55884572681199,1.));
#5311=CARTESIAN_POINT('',(-2.7,1.55884572681198,1.));
#5312=CARTESIAN_POINT('',(-2.7,4.67653718043597,1.));
#5313=CARTESIAN_POINT('',(-2.7,7.79422863405995,1.));
#5314=CARTESIAN_POINT('',(-2.69999999999999,10.9119200876839,1.));
#5315=CARTESIAN_POINT('',(-2.7,14.0296115413079,1.));
#5316=CARTESIAN_POINT('',(3.18067955846066E-16,-12.4707658144959,1.));
#5317=CARTESIAN_POINT('',(1.08480248771242E-16,-9.35307436087194,1.));
#5318=CARTESIAN_POINT('',(2.35227640526201E-16,-6.23538290724796,1.));
#5319=CARTESIAN_POINT('',(4.31632311999856E-16,-3.11769145362398,1.));
#5320=CARTESIAN_POINT('',(-1.14967358514655E-17,6.70078870827233E-17,1.));
#5321=CARTESIAN_POINT('',(-1.176138202631E-16,3.11769145362398,1.));
#5322=CARTESIAN_POINT('',(2.49137957004143E-17,6.23538290724796,1.));
#5323=CARTESIAN_POINT('',(-1.08480248771242E-16,9.35307436087194,1.));
#5324=CARTESIAN_POINT('',(2.02214916607164E-16,12.4707658144959,1.));
#5325=CARTESIAN_POINT('',(2.70000000000001,-14.0296115413079,1.));
#5326=CARTESIAN_POINT('',(2.70000000000001,-10.9119200876839,1.));
#5327=CARTESIAN_POINT('',(2.70000000000001,-7.79422863405995,1.));
#5328=CARTESIAN_POINT('',(2.70000000000001,-4.67653718043597,1.));
#5329=CARTESIAN_POINT('',(2.70000000000001,-1.55884572681199,1.));
#5330=CARTESIAN_POINT('',(2.70000000000001,1.55884572681199,1.));
#5331=CARTESIAN_POINT('',(2.70000000000001,4.67653718043597,1.));
#5332=CARTESIAN_POINT('',(2.70000000000001,7.79422863405995,1.));
#5333=CARTESIAN_POINT('',(2.70000000000001,10.9119200876839,1.));
#5334=CARTESIAN_POINT('',(2.70000000000001,14.0296115413079,1.));
#5335=CARTESIAN_POINT('',(5.40000000000001,-12.4707658144959,1.));
#5336=CARTESIAN_POINT('',(5.40000000000001,-9.35307436087194,1.));
#5337=CARTESIAN_POINT('',(5.40000000000001,-6.23538290724796,1.));
#5338=CARTESIAN_POINT('',(5.40000000000001,-3.11769145362398,1.));
#5339=CARTESIAN_POINT('',(5.40000000000001,7.88082157569564E-17,1.));
#5340=CARTESIAN_POINT('',(5.40000000000001,3.11769145362398,1.));
#5341=CARTESIAN_POINT('',(5.4,6.23538290724796,1.));
#5342=CARTESIAN_POINT('',(5.4,9.35307436087194,1.));
#5343=CARTESIAN_POINT('',(5.40000000000001,12.4707658144959,1.));
#5344=CARTESIAN_POINT('',(8.1,-10.9119200876839,1.));
#5345=CARTESIAN_POINT('',(8.1,-7.79422863405995,1.));
#5346=CARTESIAN_POINT('',(8.1,-4.67653718043597,1.));
#5347=CARTESIAN_POINT('',(8.10000000000001,-1.55884572681199,1.));
#5348=CARTESIAN_POINT('',(8.1,1.55884572681199,1.));
#5349=CARTESIAN_POINT('',(8.10000000000001,4.67653718043597,1.));
#5350=CARTESIAN_POINT('',(8.1,7.79422863405995,1.));
#5351=CARTESIAN_POINT('',(8.1,10.9119200876839,1.));
#5352=CARTESIAN_POINT('',(10.8,-9.35307436087194,1.));
#5353=CARTESIAN_POINT('',(10.8,-6.23538290724796,1.));
#5354=CARTESIAN_POINT('',(10.8,-3.11769145362398,1.));
#5355=CARTESIAN_POINT('',(10.8,-1.47158218898758E-16,1.));
#5356=CARTESIAN_POINT('',(10.8,3.11769145362398,1.));
#5357=CARTESIAN_POINT('',(10.8,6.23538290724796,1.));
#5358=CARTESIAN_POINT('',(10.8,9.35307436087194,1.));
#5359=CARTESIAN_POINT('',(13.5,-4.67653718043597,1.));
#5360=CARTESIAN_POINT('',(13.5,-1.55884572681199,1.));
#5361=CARTESIAN_POINT('',(13.5,1.55884572681199,1.));
#5362=CARTESIAN_POINT('',(13.5,4.67653718043597,1.));
#5363=CARTESIAN_POINT('',(-16.83,-16.83,2.));
#5364=CARTESIAN_POINT('',(4.81030560986136E-16,-5.10280049072227E-16,1.));
#5365=CARTESIAN_POINT('',(-13.5,-4.67653718043597,1.));
#5366=CARTESIAN_POINT('',(-13.5,-1.55884572681199,1.));
#5367=CARTESIAN_POINT('',(-13.5,1.55884572681199,1.));
#5368=CARTESIAN_POINT('',(-13.5,4.67653718043597,1.));
#5369=CARTESIAN_POINT('',(-10.8,-9.35307436087194,1.));
#5370=CARTESIAN_POINT('',(-10.8,-6.23538290724796,1.));
#5371=CARTESIAN_POINT('',(-10.8,-3.11769145362398,1.));
#5372=CARTESIAN_POINT('',(-10.8,4.44089209850041E-17,1.));
#5373=CARTESIAN_POINT('',(-10.8,3.11769145362398,1.));
#5374=CARTESIAN_POINT('',(-10.8,6.23538290724796,1.));
#5375=CARTESIAN_POINT('',(-10.8,9.35307436087193,1.));
#5376=CARTESIAN_POINT('',(-8.1,-10.9119200876839,1.));
#5377=CARTESIAN_POINT('',(-8.1,-7.79422863405995,1.));
#5378=CARTESIAN_POINT('',(-8.1,-4.67653718043597,1.));
#5379=CARTESIAN_POINT('',(-8.1,-1.558845726812,1.));
#5380=CARTESIAN_POINT('',(-8.1,1.55884572681199,1.));
#5381=CARTESIAN_POINT('',(-8.1,4.67653718043597,1.));
#5382=CARTESIAN_POINT('',(-8.09999999999999,7.79422863405995,1.));
#5383=CARTESIAN_POINT('',(-8.1,10.9119200876839,1.));
#5384=CARTESIAN_POINT('',(-5.4,-12.4707658144959,1.));
#5385=CARTESIAN_POINT('',(-5.4,-9.35307436087194,1.));
#5386=CARTESIAN_POINT('',(-5.4,-6.23538290724796,1.));
#5387=CARTESIAN_POINT('',(-5.4,-3.11769145362398,1.));
#5388=CARTESIAN_POINT('',(-5.4,2.22044604925015E-17,1.));
#5389=CARTESIAN_POINT('',(-5.4,3.11769145362398,1.));
#5390=CARTESIAN_POINT('',(-5.39999999999999,6.23538290724796,1.));
#5391=CARTESIAN_POINT('',(-5.39999999999999,9.35307436087194,1.));
#5392=CARTESIAN_POINT('',(-5.39999999999999,12.4707658144959,1.));
#5393=CARTESIAN_POINT('',(-2.7,-14.0296115413079,1.));
#5394=CARTESIAN_POINT('',(-2.7,-10.9119200876839,1.));
#5395=CARTESIAN_POINT('',(-2.7,-7.79422863405995,1.));
#5396=CARTESIAN_POINT('',(-2.7,-4.67653718043597,1.));
#5397=CARTESIAN_POINT('',(-2.7,-1.55884572681199,1.));
#5398=CARTESIAN_POINT('',(-2.7,1.55884572681198,1.));
#5399=CARTESIAN_POINT('',(-2.7,4.67653718043597,1.));
#5400=CARTESIAN_POINT('',(-2.69999999999999,7.79422863405995,1.));
#5401=CARTESIAN_POINT('',(-2.7,10.9119200876839,1.));
#5402=CARTESIAN_POINT('',(-2.7,14.0296115413079,1.));
#5403=CARTESIAN_POINT('',(-6.00885723787998E-16,-12.4707658144959,1.));
#5404=CARTESIAN_POINT('',(4.37514126859128E-16,-9.35307436087194,1.));
#5405=CARTESIAN_POINT('',(5.87735557806126E-16,-6.23538290724796,1.));
#5406=CARTESIAN_POINT('',(2.93867778903063E-16,-3.11769145362398,1.));
#5407=CARTESIAN_POINT('',(4.59869434058618E-17,-2.65852811825679E-32,1.));
#5408=CARTESIAN_POINT('',(-7.37956988753125E-16,3.11769145362398,1.));
#5409=CARTESIAN_POINT('',(-1.47591397750625E-15,6.23538290724796,1.));
#5410=CARTESIAN_POINT('',(-2.21387096625938E-15,9.35307436087194,1.));
#5411=CARTESIAN_POINT('',(-2.95182795501251E-15,12.4707658144959,1.));
#5412=CARTESIAN_POINT('',(2.70000000000001,-14.0296115413079,1.));
#5413=CARTESIAN_POINT('',(2.70000000000001,-10.9119200876839,1.));
#5414=CARTESIAN_POINT('',(2.70000000000001,-7.79422863405995,1.));
#5415=CARTESIAN_POINT('',(2.70000000000001,-4.67653718043597,1.));
#5416=CARTESIAN_POINT('',(2.70000000000001,-1.55884572681199,1.));
#5417=CARTESIAN_POINT('',(2.70000000000001,1.55884572681199,1.));
#5418=CARTESIAN_POINT('',(2.70000000000001,4.67653718043597,1.));
#5419=CARTESIAN_POINT('',(2.70000000000001,7.79422863405995,1.));
#5420=CARTESIAN_POINT('',(2.70000000000001,10.9119200876839,1.));
#5421=CARTESIAN_POINT('',(2.70000000000001,14.0296115413079,1.));
#5422=CARTESIAN_POINT('',(5.4,-12.4707658144959,1.));
#5423=CARTESIAN_POINT('',(5.40000000000001,-9.35307436087194,1.));
#5424=CARTESIAN_POINT('',(5.4,-6.23538290724796,1.));
#5425=CARTESIAN_POINT('',(5.40000000000001,-3.11769145362398,1.));
#5426=CARTESIAN_POINT('',(5.40000000000001,-2.2204460492505E-17,1.));
#5427=CARTESIAN_POINT('',(5.40000000000001,3.11769145362398,1.));
#5428=CARTESIAN_POINT('',(5.40000000000001,6.23538290724796,1.));
#5429=CARTESIAN_POINT('',(5.4,9.35307436087194,1.));
#5430=CARTESIAN_POINT('',(5.40000000000001,12.4707658144959,1.));
#5431=CARTESIAN_POINT('',(8.1,-10.9119200876839,1.));
#5432=CARTESIAN_POINT('',(8.1,-7.79422863405995,1.));
#5433=CARTESIAN_POINT('',(8.1,-4.67653718043597,1.));
#5434=CARTESIAN_POINT('',(8.10000000000001,-1.55884572681199,1.));
#5435=CARTESIAN_POINT('',(8.1,1.55884572681199,1.));
#5436=CARTESIAN_POINT('',(8.10000000000001,4.67653718043597,1.));
#5437=CARTESIAN_POINT('',(8.1,7.79422863405995,1.));
#5438=CARTESIAN_POINT('',(8.1,10.9119200876839,1.));
#5439=CARTESIAN_POINT('',(10.8,-9.35307436087194,1.));
#5440=CARTESIAN_POINT('',(10.8,-6.23538290724796,1.));
#5441=CARTESIAN_POINT('',(10.8,-3.11769145362398,1.));
#5442=CARTESIAN_POINT('',(10.8,-4.44089209850065E-17,1.));
#5443=CARTESIAN_POINT('',(10.8,3.11769145362398,1.));
#5444=CARTESIAN_POINT('',(10.8,6.23538290724796,1.));
#5445=CARTESIAN_POINT('',(10.8,9.35307436087194,1.));
#5446=CARTESIAN_POINT('',(13.5,-4.67653718043597,1.));
#5447=CARTESIAN_POINT('',(13.5,-1.55884572681199,1.));
#5448=CARTESIAN_POINT('',(13.5,1.55884572681199,1.));
#5449=CARTESIAN_POINT('',(13.5,4.67653718043597,1.));
#5450=CARTESIAN_POINT('',(16.5,-7.85046229341887E-17,0.));
#5451=CARTESIAN_POINT('',(-12.5,-4.67653718043597,0.));
#5452=CARTESIAN_POINT('',(-12.5,-1.55884572681199,0.));
#5453=CARTESIAN_POINT('',(-12.5,1.55884572681199,0.));
#5454=CARTESIAN_POINT('',(-12.5,4.67653718043597,0.));
#5455=CARTESIAN_POINT('',(-9.8,-9.35307436087194,0.));
#5456=CARTESIAN_POINT('',(-9.8,-6.23538290724796,0.));
#5457=CARTESIAN_POINT('',(-9.79999999999999,-3.11769145362398,0.));
#5458=CARTESIAN_POINT('',(-9.79999999999999,0.,0.));
#5459=CARTESIAN_POINT('',(-9.8,3.11769145362398,0.));
#5460=CARTESIAN_POINT('',(-9.8,6.23538290724796,0.));
#5461=CARTESIAN_POINT('',(-9.8,9.35307436087194,0.));
#5462=CARTESIAN_POINT('',(-7.1,-10.9119200876839,0.));
#5463=CARTESIAN_POINT('',(-7.1,-7.79422863405995,0.));
#5464=CARTESIAN_POINT('',(-7.1,-4.67653718043597,0.));
#5465=CARTESIAN_POINT('',(-7.1,-1.558845726812,0.));
#5466=CARTESIAN_POINT('',(-7.1,1.55884572681199,0.));
#5467=CARTESIAN_POINT('',(-7.1,4.67653718043597,0.));
#5468=CARTESIAN_POINT('',(-7.1,7.79422863405995,0.));
#5469=CARTESIAN_POINT('',(-7.1,10.9119200876839,0.));
#5470=CARTESIAN_POINT('',(-4.4,-12.4707658144959,0.));
#5471=CARTESIAN_POINT('',(-4.4,-9.35307436087194,0.));
#5472=CARTESIAN_POINT('',(-4.4,-6.23538290724796,0.));
#5473=CARTESIAN_POINT('',(-4.4,-3.11769145362398,0.));
#5474=CARTESIAN_POINT('',(-4.4,0.,0.));
#5475=CARTESIAN_POINT('',(-4.4,3.11769145362398,0.));
#5476=CARTESIAN_POINT('',(-4.4,6.23538290724796,0.));
#5477=CARTESIAN_POINT('',(-4.4,9.35307436087194,0.));
#5478=CARTESIAN_POINT('',(-4.4,12.4707658144959,0.));
#5479=CARTESIAN_POINT('',(-1.7,-14.0296115413079,0.));
#5480=CARTESIAN_POINT('',(-1.7,-10.9119200876839,0.));
#5481=CARTESIAN_POINT('',(-1.7,-7.79422863405995,0.));
#5482=CARTESIAN_POINT('',(-1.7,-4.67653718043597,0.));
#5483=CARTESIAN_POINT('',(-1.7,-1.55884572681199,0.));
#5484=CARTESIAN_POINT('',(-1.7,1.55884572681198,0.));
#5485=CARTESIAN_POINT('',(-1.7,4.67653718043597,0.));
#5486=CARTESIAN_POINT('',(-1.7,7.79422863405995,0.));
#5487=CARTESIAN_POINT('',(-1.7,10.9119200876839,0.));
#5488=CARTESIAN_POINT('',(-1.7,14.0296115413079,0.));
#5489=CARTESIAN_POINT('',(1.,-12.4707658144959,0.));
#5490=CARTESIAN_POINT('',(1.,-9.35307436087194,0.));
#5491=CARTESIAN_POINT('',(1.,-6.23538290724796,0.));
#5492=CARTESIAN_POINT('',(1.,-3.11769145362398,0.));
#5493=CARTESIAN_POINT('',(1.,0.,0.));
#5494=CARTESIAN_POINT('',(1.,3.11769145362398,0.));
#5495=CARTESIAN_POINT('',(1.,6.23538290724796,0.));
#5496=CARTESIAN_POINT('',(1.,9.35307436087194,0.));
#5497=CARTESIAN_POINT('',(1.,12.4707658144959,0.));
#5498=CARTESIAN_POINT('',(3.70000000000001,-14.0296115413079,0.));
#5499=CARTESIAN_POINT('',(3.70000000000001,-10.9119200876839,0.));
#5500=CARTESIAN_POINT('',(3.70000000000001,-7.79422863405995,0.));
#5501=CARTESIAN_POINT('',(3.70000000000001,-4.67653718043597,0.));
#5502=CARTESIAN_POINT('',(3.70000000000001,-1.55884572681199,0.));
#5503=CARTESIAN_POINT('',(3.70000000000001,1.55884572681199,0.));
#5504=CARTESIAN_POINT('',(3.70000000000001,4.67653718043597,0.));
#5505=CARTESIAN_POINT('',(3.70000000000001,7.79422863405995,0.));
#5506=CARTESIAN_POINT('',(3.70000000000001,10.9119200876839,0.));
#5507=CARTESIAN_POINT('',(3.70000000000001,14.0296115413079,0.));
#5508=CARTESIAN_POINT('',(6.40000000000001,-12.4707658144959,0.));
#5509=CARTESIAN_POINT('',(6.40000000000001,-9.35307436087194,0.));
#5510=CARTESIAN_POINT('',(6.40000000000001,-6.23538290724796,0.));
#5511=CARTESIAN_POINT('',(6.40000000000001,-3.11769145362398,0.));
#5512=CARTESIAN_POINT('',(6.40000000000001,0.,0.));
#5513=CARTESIAN_POINT('',(6.40000000000001,3.11769145362398,0.));
#5514=CARTESIAN_POINT('',(6.40000000000001,6.23538290724796,0.));
#5515=CARTESIAN_POINT('',(6.4,9.35307436087194,0.));
#5516=CARTESIAN_POINT('',(6.40000000000001,12.4707658144959,0.));
#5517=CARTESIAN_POINT('',(9.1,-10.9119200876839,0.));
#5518=CARTESIAN_POINT('',(9.1,-7.79422863405995,0.));
#5519=CARTESIAN_POINT('',(9.1,-4.67653718043597,0.));
#5520=CARTESIAN_POINT('',(9.10000000000001,-1.55884572681199,0.));
#5521=CARTESIAN_POINT('',(9.1,1.55884572681199,0.));
#5522=CARTESIAN_POINT('',(9.1,4.67653718043597,0.));
#5523=CARTESIAN_POINT('',(9.1,7.79422863405995,0.));
#5524=CARTESIAN_POINT('',(9.1,10.9119200876839,0.));
#5525=CARTESIAN_POINT('',(11.8,-9.35307436087194,0.));
#5526=CARTESIAN_POINT('',(11.8,-6.23538290724796,0.));
#5527=CARTESIAN_POINT('',(11.8,-3.11769145362398,0.));
#5528=CARTESIAN_POINT('',(11.8,0.,0.));
#5529=CARTESIAN_POINT('',(11.8,3.11769145362398,0.));
#5530=CARTESIAN_POINT('',(11.8,6.23538290724796,0.));
#5531=CARTESIAN_POINT('',(11.8,9.35307436087194,0.));
#5532=CARTESIAN_POINT('',(14.5,-4.67653718043597,0.));
#5533=CARTESIAN_POINT('',(14.5,-1.55884572681199,0.));
#5534=CARTESIAN_POINT('',(14.5,1.55884572681199,0.));
#5535=CARTESIAN_POINT('',(14.5,4.67653718043597,0.));
#5536=CARTESIAN_POINT('',(16.5,-7.85046229341887E-17,2.));
#5537=CARTESIAN_POINT('',(-12.5,-4.67653718043597,2.));
#5538=CARTESIAN_POINT('',(-12.5,-1.55884572681199,2.));
#5539=CARTESIAN_POINT('',(-12.5,1.55884572681199,2.));
#5540=CARTESIAN_POINT('',(-12.5,4.67653718043597,2.));
#5541=CARTESIAN_POINT('',(-9.8,-9.35307436087194,2.));
#5542=CARTESIAN_POINT('',(-9.8,-6.23538290724796,2.));
#5543=CARTESIAN_POINT('',(-9.79999999999999,-3.11769145362398,2.));
#5544=CARTESIAN_POINT('',(-9.79999999999999,0.,2.));
#5545=CARTESIAN_POINT('',(-9.8,3.11769145362398,2.));
#5546=CARTESIAN_POINT('',(-9.8,6.23538290724796,2.));
#5547=CARTESIAN_POINT('',(-9.8,9.35307436087194,2.));
#5548=CARTESIAN_POINT('',(-7.1,-10.9119200876839,2.));
#5549=CARTESIAN_POINT('',(-7.1,-7.79422863405995,2.));
#5550=CARTESIAN_POINT('',(-7.1,-4.67653718043597,2.));
#5551=CARTESIAN_POINT('',(-7.1,-1.558845726812,2.));
#5552=CARTESIAN_POINT('',(-7.1,1.55884572681199,2.));
#5553=CARTESIAN_POINT('',(-7.1,4.67653718043597,2.));
#5554=CARTESIAN_POINT('',(-7.1,7.79422863405995,2.));
#5555=CARTESIAN_POINT('',(-7.1,10.9119200876839,2.));
#5556=CARTESIAN_POINT('',(-4.4,-12.4707658144959,2.));
#5557=CARTESIAN_POINT('',(-4.4,-9.35307436087194,2.));
#5558=CARTESIAN_POINT('',(-4.4,-6.23538290724796,2.));
#5559=CARTESIAN_POINT('',(-4.4,-3.11769145362398,2.));
#5560=CARTESIAN_POINT('',(-4.4,0.,2.));
#5561=CARTESIAN_POINT('',(-4.4,3.11769145362398,2.));
#5562=CARTESIAN_POINT('',(-4.4,6.23538290724796,2.));
#5563=CARTESIAN_POINT('',(-4.4,9.35307436087194,2.));
#5564=CARTESIAN_POINT('',(-4.4,12.4707658144959,2.));
#5565=CARTESIAN_POINT('',(-1.7,-14.0296115413079,2.));
#5566=CARTESIAN_POINT('',(-1.7,-10.9119200876839,2.));
#5567=CARTESIAN_POINT('',(-1.7,-7.79422863405995,2.));
#5568=CARTESIAN_POINT('',(-1.7,-4.67653718043597,2.));
#5569=CARTESIAN_POINT('',(-1.7,-1.55884572681199,2.));
#5570=CARTESIAN_POINT('',(-1.7,1.55884572681198,2.));
#5571=CARTESIAN_POINT('',(-1.7,4.67653718043597,2.));
#5572=CARTESIAN_POINT('',(-1.7,7.79422863405995,2.));
#5573=CARTESIAN_POINT('',(-1.7,10.9119200876839,2.));
#5574=CARTESIAN_POINT('',(-1.7,14.0296115413079,2.));
#5575=CARTESIAN_POINT('',(1.,-12.4707658144959,2.));
#5576=CARTESIAN_POINT('',(1.,-9.35307436087194,2.));
#5577=CARTESIAN_POINT('',(1.,-6.23538290724796,2.));
#5578=CARTESIAN_POINT('',(1.,-3.11769145362398,2.));
#5579=CARTESIAN_POINT('',(1.,0.,2.));
#5580=CARTESIAN_POINT('',(1.,3.11769145362398,2.));
#5581=CARTESIAN_POINT('',(1.,6.23538290724796,2.));
#5582=CARTESIAN_POINT('',(1.,9.35307436087194,2.));
#5583=CARTESIAN_POINT('',(1.,12.4707658144959,2.));
#5584=CARTESIAN_POINT('',(3.70000000000001,-14.0296115413079,2.));
#5585=CARTESIAN_POINT('',(3.70000000000001,-10.9119200876839,2.));
#5586=CARTESIAN_POINT('',(3.70000000000001,-7.79422863405995,2.));
#5587=CARTESIAN_POINT('',(3.70000000000001,-4.67653718043597,2.));
#5588=CARTESIAN_POINT('',(3.70000000000001,-1.55884572681199,2.));
#5589=CARTESIAN_POINT('',(3.70000000000001,1.55884572681199,2.));
#5590=CARTESIAN_POINT('',(3.70000000000001,4.67653718043597,2.));
#5591=CARTESIAN_POINT('',(3.70000000000001,7.79422863405995,2.));
#5592=CARTESIAN_POINT('',(3.70000000000001,10.9119200876839,2.));
#5593=CARTESIAN_POINT('',(3.70000000000001,14.0296115413079,2.));
#5594=CARTESIAN_POINT('',(6.40000000000001,-12.4707658144959,2.));
#5595=CARTESIAN_POINT('',(6.40000000000001,-9.35307436087194,2.));
#5596=CARTESIAN_POINT('',(6.40000000000001,-6.23538290724796,2.));
#5597=CARTESIAN_POINT('',(6.40000000000001,-3.11769145362398,2.));
#5598=CARTESIAN_POINT('',(6.40000000000001,0.,2.));
#5599=CARTESIAN_POINT('',(6.40000000000001,3.11769145362398,2.));
#5600=CARTESIAN_POINT('',(6.40000000000001,6.23538290724796,2.));
#5601=CARTESIAN_POINT('',(6.4,9.35307436087194,2.));
#5602=CARTESIAN_POINT('',(6.40000000000001,12.4707658144959,2.));
#5603=CARTESIAN_POINT('',(9.1,-10.9119200876839,2.));
#5604=CARTESIAN_POINT('',(9.1,-7.79422863405995,2.));
#5605=CARTESIAN_POINT('',(9.1,-4.67653718043597,2.));
#5606=CARTESIAN_POINT('',(9.10000000000001,-1.55884572681199,2.));
#5607=CARTESIAN_POINT('',(9.1,1.55884572681199,2.));
#5608=CARTESIAN_POINT('',(9.1,4.67653718043597,2.));
#5609=CARTESIAN_POINT('',(9.1,7.79422863405995,2.));
#5610=CARTESIAN_POINT('',(9.1,10.9119200876839,2.));
#5611=CARTESIAN_POINT('',(11.8,-9.35307436087194,2.));
#5612=CARTESIAN_POINT('',(11.8,-6.23538290724796,2.));
#5613=CARTESIAN_POINT('',(11.8,-3.11769145362398,2.));
#5614=CARTESIAN_POINT('',(11.8,0.,2.));
#5615=CARTESIAN_POINT('',(11.8,3.11769145362398,2.));
#5616=CARTESIAN_POINT('',(11.8,6.23538290724796,2.));
#5617=CARTESIAN_POINT('',(11.8,9.35307436087194,2.));
#5618=CARTESIAN_POINT('',(14.5,-4.67653718043597,2.));
#5619=CARTESIAN_POINT('',(14.5,-1.55884572681199,2.));
#5620=CARTESIAN_POINT('',(14.5,1.55884572681199,2.));
#5621=CARTESIAN_POINT('',(14.5,4.67653718043597,2.));
#5622=CARTESIAN_POINT('',(-16.5,3.14018491736755E-16,0.));
#5623=CARTESIAN_POINT('',(-16.5,3.14018491736755E-16,2.));
#5624=CARTESIAN_POINT('',(-14.5,-4.67653718043597,0.));
#5625=CARTESIAN_POINT('',(-14.5,-4.67653718043597,2.));
#5626=CARTESIAN_POINT('',(-14.5,-1.55884572681199,0.));
#5627=CARTESIAN_POINT('',(-14.5,-1.55884572681199,2.));
#5628=CARTESIAN_POINT('',(-14.5,1.55884572681199,0.));
#5629=CARTESIAN_POINT('',(-14.5,1.55884572681199,2.));
#5630=CARTESIAN_POINT('',(-14.5,4.67653718043597,0.));
#5631=CARTESIAN_POINT('',(-14.5,4.67653718043597,2.));
#5632=CARTESIAN_POINT('',(-11.8,-9.35307436087194,0.));
#5633=CARTESIAN_POINT('',(-11.8,-9.35307436087194,2.));
#5634=CARTESIAN_POINT('',(-11.8,-6.23538290724796,0.));
#5635=CARTESIAN_POINT('',(-11.8,-6.23538290724796,2.));
#5636=CARTESIAN_POINT('',(-11.8,-3.11769145362398,0.));
#5637=CARTESIAN_POINT('',(-11.8,-3.11769145362398,2.));
#5638=CARTESIAN_POINT('',(-11.8,1.22464679914735E-16,0.));
#5639=CARTESIAN_POINT('',(-11.8,1.22464679914735E-16,2.));
#5640=CARTESIAN_POINT('',(-11.8,3.11769145362398,0.));
#5641=CARTESIAN_POINT('',(-11.8,3.11769145362398,2.));
#5642=CARTESIAN_POINT('',(-11.8,6.23538290724796,0.));
#5643=CARTESIAN_POINT('',(-11.8,6.23538290724796,2.));
#5644=CARTESIAN_POINT('',(-11.8,9.35307436087194,0.));
#5645=CARTESIAN_POINT('',(-11.8,9.35307436087194,2.));
#5646=CARTESIAN_POINT('',(-9.1,-10.9119200876839,0.));
#5647=CARTESIAN_POINT('',(-9.1,-10.9119200876839,2.));
#5648=CARTESIAN_POINT('',(-9.1,-7.79422863405995,0.));
#5649=CARTESIAN_POINT('',(-9.1,-7.79422863405995,2.));
#5650=CARTESIAN_POINT('',(-9.1,-4.67653718043597,0.));
#5651=CARTESIAN_POINT('',(-9.1,-4.67653718043597,2.));
#5652=CARTESIAN_POINT('',(-9.1,-1.558845726812,0.));
#5653=CARTESIAN_POINT('',(-9.1,-1.558845726812,2.));
#5654=CARTESIAN_POINT('',(-9.1,1.55884572681199,0.));
#5655=CARTESIAN_POINT('',(-9.1,1.55884572681199,2.));
#5656=CARTESIAN_POINT('',(-9.1,4.67653718043597,0.));
#5657=CARTESIAN_POINT('',(-9.1,4.67653718043597,2.));
#5658=CARTESIAN_POINT('',(-9.1,7.79422863405995,0.));
#5659=CARTESIAN_POINT('',(-9.1,7.79422863405995,2.));
#5660=CARTESIAN_POINT('',(-9.1,10.9119200876839,0.));
#5661=CARTESIAN_POINT('',(-9.1,10.9119200876839,2.));
#5662=CARTESIAN_POINT('',(-6.4,-12.4707658144959,0.));
#5663=CARTESIAN_POINT('',(-6.4,-12.4707658144959,2.));
#5664=CARTESIAN_POINT('',(-6.4,-9.35307436087194,0.));
#5665=CARTESIAN_POINT('',(-6.4,-9.35307436087194,2.));
#5666=CARTESIAN_POINT('',(-6.4,-6.23538290724796,0.));
#5667=CARTESIAN_POINT('',(-6.4,-6.23538290724796,2.));
#5668=CARTESIAN_POINT('',(-6.4,-3.11769145362398,0.));
#5669=CARTESIAN_POINT('',(-6.4,-3.11769145362398,2.));
#5670=CARTESIAN_POINT('',(-6.4,1.22464679914735E-16,0.));
#5671=CARTESIAN_POINT('',(-6.4,1.22464679914735E-16,2.));
#5672=CARTESIAN_POINT('',(-6.4,3.11769145362398,0.));
#5673=CARTESIAN_POINT('',(-6.4,3.11769145362398,2.));
#5674=CARTESIAN_POINT('',(-6.4,6.23538290724796,0.));
#5675=CARTESIAN_POINT('',(-6.4,6.23538290724796,2.));
#5676=CARTESIAN_POINT('',(-6.4,9.35307436087194,0.));
#5677=CARTESIAN_POINT('',(-6.4,9.35307436087194,2.));
#5678=CARTESIAN_POINT('',(-6.4,12.4707658144959,0.));
#5679=CARTESIAN_POINT('',(-6.4,12.4707658144959,2.));
#5680=CARTESIAN_POINT('',(-3.7,-14.0296115413079,0.));
#5681=CARTESIAN_POINT('',(-3.7,-14.0296115413079,2.));
#5682=CARTESIAN_POINT('',(-3.7,-10.9119200876839,0.));
#5683=CARTESIAN_POINT('',(-3.7,-10.9119200876839,2.));
#5684=CARTESIAN_POINT('',(-3.7,-7.79422863405995,0.));
#5685=CARTESIAN_POINT('',(-3.7,-7.79422863405995,2.));
#5686=CARTESIAN_POINT('',(-3.7,-4.67653718043597,0.));
#5687=CARTESIAN_POINT('',(-3.7,-4.67653718043597,2.));
#5688=CARTESIAN_POINT('',(-3.7,-1.55884572681199,0.));
#5689=CARTESIAN_POINT('',(-3.7,-1.55884572681199,2.));
#5690=CARTESIAN_POINT('',(-3.7,1.55884572681198,0.));
#5691=CARTESIAN_POINT('',(-3.7,1.55884572681198,2.));
#5692=CARTESIAN_POINT('',(-3.7,4.67653718043597,0.));
#5693=CARTESIAN_POINT('',(-3.7,4.67653718043597,2.));
#5694=CARTESIAN_POINT('',(-3.7,7.79422863405995,0.));
#5695=CARTESIAN_POINT('',(-3.7,7.79422863405995,2.));
#5696=CARTESIAN_POINT('',(-3.7,10.9119200876839,0.));
#5697=CARTESIAN_POINT('',(-3.7,10.9119200876839,2.));
#5698=CARTESIAN_POINT('',(-3.7,14.0296115413079,0.));
#5699=CARTESIAN_POINT('',(-3.7,14.0296115413079,2.));
#5700=CARTESIAN_POINT('',(-1.,-12.4707658144959,0.));
#5701=CARTESIAN_POINT('',(-1.,-12.4707658144959,2.));
#5702=CARTESIAN_POINT('',(-1.,-9.35307436087194,0.));
#5703=CARTESIAN_POINT('',(-1.,-9.35307436087194,2.));
#5704=CARTESIAN_POINT('',(-1.,-6.23538290724796,0.));
#5705=CARTESIAN_POINT('',(-1.,-6.23538290724796,2.));
#5706=CARTESIAN_POINT('',(-1.,-3.11769145362398,0.));
#5707=CARTESIAN_POINT('',(-1.,-3.11769145362398,2.));
#5708=CARTESIAN_POINT('',(-1.,1.22464679914735E-16,0.));
#5709=CARTESIAN_POINT('',(-1.,1.22464679914735E-16,2.));
#5710=CARTESIAN_POINT('',(-1.,3.11769145362398,0.));
#5711=CARTESIAN_POINT('',(-1.,3.11769145362398,2.));
#5712=CARTESIAN_POINT('',(-1.,6.23538290724796,0.));
#5713=CARTESIAN_POINT('',(-1.,6.23538290724796,2.));
#5714=CARTESIAN_POINT('',(-1.,9.35307436087194,0.));
#5715=CARTESIAN_POINT('',(-1.,9.35307436087194,2.));
#5716=CARTESIAN_POINT('',(-1.,12.4707658144959,0.));
#5717=CARTESIAN_POINT('',(-1.,12.4707658144959,2.));
#5718=CARTESIAN_POINT('',(1.70000000000001,-14.0296115413079,0.));
#5719=CARTESIAN_POINT('',(1.70000000000001,-14.0296115413079,2.));
#5720=CARTESIAN_POINT('',(1.70000000000001,-10.9119200876839,0.));
#5721=CARTESIAN_POINT('',(1.70000000000001,-10.9119200876839,2.));
#5722=CARTESIAN_POINT('',(1.70000000000001,-7.79422863405995,0.));
#5723=CARTESIAN_POINT('',(1.70000000000001,-7.79422863405995,2.));
#5724=CARTESIAN_POINT('',(1.70000000000001,-4.67653718043597,0.));
#5725=CARTESIAN_POINT('',(1.70000000000001,-4.67653718043597,2.));
#5726=CARTESIAN_POINT('',(1.70000000000001,-1.55884572681199,0.));
#5727=CARTESIAN_POINT('',(1.70000000000001,-1.55884572681199,2.));
#5728=CARTESIAN_POINT('',(1.70000000000001,1.55884572681199,0.));
#5729=CARTESIAN_POINT('',(1.70000000000001,1.55884572681199,2.));
#5730=CARTESIAN_POINT('',(1.70000000000001,4.67653718043597,0.));
#5731=CARTESIAN_POINT('',(1.70000000000001,4.67653718043597,2.));
#5732=CARTESIAN_POINT('',(1.70000000000001,7.79422863405995,0.));
#5733=CARTESIAN_POINT('',(1.70000000000001,7.79422863405995,2.));
#5734=CARTESIAN_POINT('',(1.70000000000001,10.9119200876839,0.));
#5735=CARTESIAN_POINT('',(1.70000000000001,10.9119200876839,2.));
#5736=CARTESIAN_POINT('',(1.70000000000001,14.0296115413079,0.));
#5737=CARTESIAN_POINT('',(1.70000000000001,14.0296115413079,2.));
#5738=CARTESIAN_POINT('',(4.40000000000001,-12.4707658144959,0.));
#5739=CARTESIAN_POINT('',(4.40000000000001,-12.4707658144959,2.));
#5740=CARTESIAN_POINT('',(4.40000000000001,-9.35307436087194,0.));
#5741=CARTESIAN_POINT('',(4.40000000000001,-9.35307436087194,2.));
#5742=CARTESIAN_POINT('',(4.40000000000001,-6.23538290724796,0.));
#5743=CARTESIAN_POINT('',(4.40000000000001,-6.23538290724796,2.));
#5744=CARTESIAN_POINT('',(4.40000000000001,-3.11769145362398,0.));
#5745=CARTESIAN_POINT('',(4.40000000000001,-3.11769145362398,2.));
#5746=CARTESIAN_POINT('',(4.40000000000001,1.22464679914735E-16,0.));
#5747=CARTESIAN_POINT('',(4.40000000000001,1.22464679914735E-16,2.));
#5748=CARTESIAN_POINT('',(4.40000000000001,3.11769145362398,0.));
#5749=CARTESIAN_POINT('',(4.40000000000001,3.11769145362398,2.));
#5750=CARTESIAN_POINT('',(4.40000000000001,6.23538290724796,0.));
#5751=CARTESIAN_POINT('',(4.40000000000001,6.23538290724796,2.));
#5752=CARTESIAN_POINT('',(4.4,9.35307436087194,0.));
#5753=CARTESIAN_POINT('',(4.4,9.35307436087194,2.));
#5754=CARTESIAN_POINT('',(4.40000000000001,12.4707658144959,0.));
#5755=CARTESIAN_POINT('',(4.40000000000001,12.4707658144959,2.));
#5756=CARTESIAN_POINT('',(7.1,-10.9119200876839,0.));
#5757=CARTESIAN_POINT('',(7.1,-10.9119200876839,2.));
#5758=CARTESIAN_POINT('',(7.1,-7.79422863405995,0.));
#5759=CARTESIAN_POINT('',(7.1,-7.79422863405995,2.));
#5760=CARTESIAN_POINT('',(7.1,-4.67653718043597,0.));
#5761=CARTESIAN_POINT('',(7.1,-4.67653718043597,2.));
#5762=CARTESIAN_POINT('',(7.10000000000001,-1.55884572681199,0.));
#5763=CARTESIAN_POINT('',(7.10000000000001,-1.55884572681199,2.));
#5764=CARTESIAN_POINT('',(7.1,1.55884572681199,0.));
#5765=CARTESIAN_POINT('',(7.1,1.55884572681199,2.));
#5766=CARTESIAN_POINT('',(7.1,4.67653718043597,0.));
#5767=CARTESIAN_POINT('',(7.1,4.67653718043597,2.));
#5768=CARTESIAN_POINT('',(7.1,7.79422863405995,0.));
#5769=CARTESIAN_POINT('',(7.1,7.79422863405995,2.));
#5770=CARTESIAN_POINT('',(7.1,10.9119200876839,0.));
#5771=CARTESIAN_POINT('',(7.1,10.9119200876839,2.));
#5772=CARTESIAN_POINT('',(9.8,-9.35307436087194,0.));
#5773=CARTESIAN_POINT('',(9.8,-9.35307436087194,2.));
#5774=CARTESIAN_POINT('',(9.8,-6.23538290724796,0.));
#5775=CARTESIAN_POINT('',(9.8,-6.23538290724796,2.));
#5776=CARTESIAN_POINT('',(9.8,-3.11769145362398,0.));
#5777=CARTESIAN_POINT('',(9.8,-3.11769145362398,2.));
#5778=CARTESIAN_POINT('',(9.8,1.22464679914735E-16,0.));
#5779=CARTESIAN_POINT('',(9.8,1.22464679914735E-16,2.));
#5780=CARTESIAN_POINT('',(9.8,3.11769145362398,0.));
#5781=CARTESIAN_POINT('',(9.8,3.11769145362398,2.));
#5782=CARTESIAN_POINT('',(9.8,6.23538290724796,0.));
#5783=CARTESIAN_POINT('',(9.8,6.23538290724796,2.));
#5784=CARTESIAN_POINT('',(9.8,9.35307436087194,0.));
#5785=CARTESIAN_POINT('',(9.8,9.35307436087194,2.));
#5786=CARTESIAN_POINT('',(12.5,-4.67653718043597,0.));
#5787=CARTESIAN_POINT('',(12.5,-4.67653718043597,2.));
#5788=CARTESIAN_POINT('',(12.5,-1.55884572681199,0.));
#5789=CARTESIAN_POINT('',(12.5,-1.55884572681199,2.));
#5790=CARTESIAN_POINT('',(12.5,1.55884572681199,0.));
#5791=CARTESIAN_POINT('',(12.5,1.55884572681199,2.));
#5792=CARTESIAN_POINT('',(12.5,4.67653718043597,0.));
#5793=CARTESIAN_POINT('',(12.5,4.67653718043597,2.));
#5794=CARTESIAN_POINT('',(5.00656716719683E-16,-4.9065389333868E-16,0.));
#5795=CARTESIAN_POINT('',(16.5,-7.85046229341887E-17,0.));
#5796=CARTESIAN_POINT('',(-16.5,1.11786405484996E-15,0.));
#5797=CARTESIAN_POINT('',(-13.5,-4.67653718043597,0.));
#5798=CARTESIAN_POINT('',(-12.5,-4.67653718043597,0.));
#5799=CARTESIAN_POINT('',(-14.5,-4.67653718043597,0.));
#5800=CARTESIAN_POINT('',(-13.5,-1.55884572681199,0.));
#5801=CARTESIAN_POINT('',(-12.5,-1.55884572681199,0.));
#5802=CARTESIAN_POINT('',(-14.5,-1.55884572681199,0.));
#5803=CARTESIAN_POINT('',(-13.5,1.55884572681199,0.));
#5804=CARTESIAN_POINT('',(-12.5,1.55884572681199,0.));
#5805=CARTESIAN_POINT('',(-14.5,1.55884572681199,0.));
#5806=CARTESIAN_POINT('',(-13.5,4.67653718043597,0.));
#5807=CARTESIAN_POINT('',(-12.5,4.67653718043597,0.));
#5808=CARTESIAN_POINT('',(-14.5,4.67653718043597,0.));
#5809=CARTESIAN_POINT('',(-10.8,-9.35307436087194,0.));
#5810=CARTESIAN_POINT('',(-9.8,-9.35307436087194,0.));
#5811=CARTESIAN_POINT('',(-11.8,-9.35307436087194,0.));
#5812=CARTESIAN_POINT('',(-10.8,-6.23538290724796,0.));
#5813=CARTESIAN_POINT('',(-9.8,-6.23538290724796,0.));
#5814=CARTESIAN_POINT('',(-11.8,-6.23538290724796,0.));
#5815=CARTESIAN_POINT('',(-10.8,-3.11769145362398,0.));
#5816=CARTESIAN_POINT('',(-9.79999999999999,-3.11769145362398,0.));
#5817=CARTESIAN_POINT('',(-11.8,-3.11769145362398,0.));
#5818=CARTESIAN_POINT('',(-10.8,-6.83500031418016E-17,0.));
#5819=CARTESIAN_POINT('',(-9.79999999999999,0.,0.));
#5820=CARTESIAN_POINT('',(-11.8,-1.42353263688678E-17,0.));
#5821=CARTESIAN_POINT('',(-10.8,3.11769145362398,0.));
#5822=CARTESIAN_POINT('',(-9.8,3.11769145362398,0.));
#5823=CARTESIAN_POINT('',(-11.8,3.11769145362398,0.));
#5824=CARTESIAN_POINT('',(-10.8,6.23538290724796,0.));
#5825=CARTESIAN_POINT('',(-9.8,6.23538290724796,0.));
#5826=CARTESIAN_POINT('',(-11.8,6.23538290724796,0.));
#5827=CARTESIAN_POINT('',(-10.8,9.35307436087193,0.));
#5828=CARTESIAN_POINT('',(-9.8,9.35307436087194,0.));
#5829=CARTESIAN_POINT('',(-11.8,9.35307436087194,0.));
#5830=CARTESIAN_POINT('',(-8.1,-10.9119200876839,0.));
#5831=CARTESIAN_POINT('',(-7.1,-10.9119200876839,0.));
#5832=CARTESIAN_POINT('',(-9.1,-10.9119200876839,0.));
#5833=CARTESIAN_POINT('',(-8.1,-7.79422863405995,0.));
#5834=CARTESIAN_POINT('',(-7.1,-7.79422863405995,0.));
#5835=CARTESIAN_POINT('',(-9.1,-7.79422863405995,0.));
#5836=CARTESIAN_POINT('',(-8.1,-4.67653718043597,0.));
#5837=CARTESIAN_POINT('',(-7.1,-4.67653718043597,0.));
#5838=CARTESIAN_POINT('',(-9.1,-4.67653718043597,0.));
#5839=CARTESIAN_POINT('',(-8.1,-1.558845726812,0.));
#5840=CARTESIAN_POINT('',(-7.1,-1.558845726812,0.));
#5841=CARTESIAN_POINT('',(-9.1,-1.558845726812,0.));
#5842=CARTESIAN_POINT('',(-8.1,1.55884572681199,0.));
#5843=CARTESIAN_POINT('',(-7.1,1.55884572681199,0.));
#5844=CARTESIAN_POINT('',(-9.1,1.55884572681199,0.));
#5845=CARTESIAN_POINT('',(-8.1,4.67653718043597,0.));
#5846=CARTESIAN_POINT('',(-7.1,4.67653718043597,0.));
#5847=CARTESIAN_POINT('',(-9.1,4.67653718043597,0.));
#5848=CARTESIAN_POINT('',(-8.1,7.79422863405995,0.));
#5849=CARTESIAN_POINT('',(-7.1,7.79422863405995,0.));
#5850=CARTESIAN_POINT('',(-9.1,7.79422863405995,0.));
#5851=CARTESIAN_POINT('',(-8.1,10.9119200876839,0.));
#5852=CARTESIAN_POINT('',(-7.1,10.9119200876839,0.));
#5853=CARTESIAN_POINT('',(-9.1,10.9119200876839,0.));
#5854=CARTESIAN_POINT('',(-5.39999999999999,-12.4707658144959,0.));
#5855=CARTESIAN_POINT('',(-4.4,-12.4707658144959,0.));
#5856=CARTESIAN_POINT('',(-6.39999999999999,-12.4707658144959,0.));
#5857=CARTESIAN_POINT('',(-5.4,-9.35307436087194,0.));
#5858=CARTESIAN_POINT('',(-4.4,-9.35307436087194,0.));
#5859=CARTESIAN_POINT('',(-6.4,-9.35307436087194,0.));
#5860=CARTESIAN_POINT('',(-5.39999999999999,-6.23538290724796,0.));
#5861=CARTESIAN_POINT('',(-4.4,-6.23538290724796,0.));
#5862=CARTESIAN_POINT('',(-6.39999999999999,-6.23538290724796,0.));
#5863=CARTESIAN_POINT('',(-5.4,-3.11769145362398,0.));
#5864=CARTESIAN_POINT('',(-4.4,-3.11769145362398,0.));
#5865=CARTESIAN_POINT('',(-6.4,-3.11769145362398,0.));
#5866=CARTESIAN_POINT('',(-5.4,-8.80520570810407E-17,0.));
#5867=CARTESIAN_POINT('',(-4.4,0.,0.));
#5868=CARTESIAN_POINT('',(-6.4,-5.36394342473461E-17,0.));
#5869=CARTESIAN_POINT('',(-5.4,3.11769145362398,0.));
#5870=CARTESIAN_POINT('',(-4.4,3.11769145362398,0.));
#5871=CARTESIAN_POINT('',(-6.4,3.11769145362398,0.));
#5872=CARTESIAN_POINT('',(-5.39999999999999,6.23538290724796,0.));
#5873=CARTESIAN_POINT('',(-4.4,6.23538290724796,0.));
#5874=CARTESIAN_POINT('',(-6.39999999999999,6.23538290724796,0.));
#5875=CARTESIAN_POINT('',(-5.4,9.35307436087194,0.));
#5876=CARTESIAN_POINT('',(-4.4,9.35307436087194,0.));
#5877=CARTESIAN_POINT('',(-6.4,9.35307436087194,0.));
#5878=CARTESIAN_POINT('',(-5.4,12.4707658144959,0.));
#5879=CARTESIAN_POINT('',(-4.4,12.4707658144959,0.));
#5880=CARTESIAN_POINT('',(-6.4,12.4707658144959,0.));
#5881=CARTESIAN_POINT('',(-2.7,-14.0296115413079,0.));
#5882=CARTESIAN_POINT('',(-1.7,-14.0296115413079,0.));
#5883=CARTESIAN_POINT('',(-3.7,-14.0296115413079,0.));
#5884=CARTESIAN_POINT('',(-2.7,-10.9119200876839,0.));
#5885=CARTESIAN_POINT('',(-1.7,-10.9119200876839,0.));
#5886=CARTESIAN_POINT('',(-3.7,-10.9119200876839,0.));
#5887=CARTESIAN_POINT('',(-2.7,-7.79422863405995,0.));
#5888=CARTESIAN_POINT('',(-1.7,-7.79422863405995,0.));
#5889=CARTESIAN_POINT('',(-3.69999999999999,-7.79422863405995,0.));
#5890=CARTESIAN_POINT('',(-2.7,-4.67653718043597,0.));
#5891=CARTESIAN_POINT('',(-1.7,-4.67653718043597,0.));
#5892=CARTESIAN_POINT('',(-3.7,-4.67653718043597,0.));
#5893=CARTESIAN_POINT('',(-2.7,-1.55884572681199,0.));
#5894=CARTESIAN_POINT('',(-1.7,-1.55884572681199,0.));
#5895=CARTESIAN_POINT('',(-3.7,-1.55884572681199,0.));
#5896=CARTESIAN_POINT('',(-2.7,1.55884572681198,0.));
#5897=CARTESIAN_POINT('',(-1.7,1.55884572681198,0.));
#5898=CARTESIAN_POINT('',(-3.7,1.55884572681198,0.));
#5899=CARTESIAN_POINT('',(-2.7,4.67653718043597,0.));
#5900=CARTESIAN_POINT('',(-1.7,4.67653718043597,0.));
#5901=CARTESIAN_POINT('',(-3.69999999999999,4.67653718043597,0.));
#5902=CARTESIAN_POINT('',(-2.7,7.79422863405995,0.));
#5903=CARTESIAN_POINT('',(-1.7,7.79422863405995,0.));
#5904=CARTESIAN_POINT('',(-3.7,7.79422863405995,0.));
#5905=CARTESIAN_POINT('',(-2.69999999999999,10.9119200876839,0.));
#5906=CARTESIAN_POINT('',(-1.7,10.9119200876839,0.));
#5907=CARTESIAN_POINT('',(-3.69999999999999,10.9119200876839,0.));
#5908=CARTESIAN_POINT('',(-2.7,14.0296115413079,0.));
#5909=CARTESIAN_POINT('',(-1.7,14.0296115413079,0.));
#5910=CARTESIAN_POINT('',(-3.7,14.0296115413079,0.));
#5911=CARTESIAN_POINT('',(3.18067955846066E-16,-12.4707658144959,0.));
#5912=CARTESIAN_POINT('',(1.,-12.4707658144959,0.));
#5913=CARTESIAN_POINT('',(-0.999999999999999,-12.4707658144959,0.));
#5914=CARTESIAN_POINT('',(1.08480248771242E-16,-9.35307436087194,0.));
#5915=CARTESIAN_POINT('',(1.,-9.35307436087194,0.));
#5916=CARTESIAN_POINT('',(-1.,-9.35307436087194,0.));
#5917=CARTESIAN_POINT('',(2.35227640526201E-16,-6.23538290724796,0.));
#5918=CARTESIAN_POINT('',(1.,-6.23538290724796,0.));
#5919=CARTESIAN_POINT('',(-1.,-6.23538290724796,0.));
#5920=CARTESIAN_POINT('',(4.31632311999856E-16,-3.11769145362398,0.));
#5921=CARTESIAN_POINT('',(1.,-3.11769145362398,0.));
#5922=CARTESIAN_POINT('',(-0.999999999999999,-3.11769145362398,0.));
#5923=CARTESIAN_POINT('',(-1.14967358514655E-17,6.70078870827233E-17,0.));
#5924=CARTESIAN_POINT('',(1.,0.,0.));
#5925=CARTESIAN_POINT('',(-1.,2.56480454080182E-16,0.));
#5926=CARTESIAN_POINT('',(-1.176138202631E-16,3.11769145362398,0.));
#5927=CARTESIAN_POINT('',(1.,3.11769145362398,0.));
#5928=CARTESIAN_POINT('',(-1.,3.11769145362398,0.));
#5929=CARTESIAN_POINT('',(2.49137957004143E-17,6.23538290724796,0.));
#5930=CARTESIAN_POINT('',(1.,6.23538290724796,0.));
#5931=CARTESIAN_POINT('',(-1.,6.23538290724796,0.));
#5932=CARTESIAN_POINT('',(-1.08480248771242E-16,9.35307436087194,0.));
#5933=CARTESIAN_POINT('',(1.,9.35307436087194,0.));
#5934=CARTESIAN_POINT('',(-1.,9.35307436087194,0.));
#5935=CARTESIAN_POINT('',(2.02214916607164E-16,12.4707658144959,0.));
#5936=CARTESIAN_POINT('',(1.,12.4707658144959,0.));
#5937=CARTESIAN_POINT('',(-1.,12.4707658144959,0.));
#5938=CARTESIAN_POINT('',(2.70000000000001,-14.0296115413079,0.));
#5939=CARTESIAN_POINT('',(3.70000000000001,-14.0296115413079,0.));
#5940=CARTESIAN_POINT('',(1.7,-14.0296115413079,0.));
#5941=CARTESIAN_POINT('',(2.70000000000001,-10.9119200876839,0.));
#5942=CARTESIAN_POINT('',(3.70000000000001,-10.9119200876839,0.));
#5943=CARTESIAN_POINT('',(1.7,-10.9119200876839,0.));
#5944=CARTESIAN_POINT('',(2.70000000000001,-7.79422863405995,0.));
#5945=CARTESIAN_POINT('',(3.70000000000001,-7.79422863405995,0.));
#5946=CARTESIAN_POINT('',(1.70000000000001,-7.79422863405995,0.));
#5947=CARTESIAN_POINT('',(2.70000000000001,-4.67653718043597,0.));
#5948=CARTESIAN_POINT('',(3.70000000000001,-4.67653718043597,0.));
#5949=CARTESIAN_POINT('',(1.70000000000001,-4.67653718043597,0.));
#5950=CARTESIAN_POINT('',(2.70000000000001,-1.55884572681199,0.));
#5951=CARTESIAN_POINT('',(3.70000000000001,-1.55884572681199,0.));
#5952=CARTESIAN_POINT('',(1.70000000000001,-1.55884572681199,0.));
#5953=CARTESIAN_POINT('',(2.70000000000001,1.55884572681199,0.));
#5954=CARTESIAN_POINT('',(3.70000000000001,1.55884572681199,0.));
#5955=CARTESIAN_POINT('',(1.70000000000001,1.55884572681199,0.));
#5956=CARTESIAN_POINT('',(2.70000000000001,4.67653718043597,0.));
#5957=CARTESIAN_POINT('',(3.70000000000001,4.67653718043597,0.));
#5958=CARTESIAN_POINT('',(1.70000000000001,4.67653718043597,0.));
#5959=CARTESIAN_POINT('',(2.70000000000001,7.79422863405995,0.));
#5960=CARTESIAN_POINT('',(3.70000000000001,7.79422863405995,0.));
#5961=CARTESIAN_POINT('',(1.70000000000001,7.79422863405995,0.));
#5962=CARTESIAN_POINT('',(2.70000000000001,10.9119200876839,0.));
#5963=CARTESIAN_POINT('',(3.70000000000001,10.9119200876839,0.));
#5964=CARTESIAN_POINT('',(1.70000000000001,10.9119200876839,0.));
#5965=CARTESIAN_POINT('',(2.70000000000001,14.0296115413079,0.));
#5966=CARTESIAN_POINT('',(3.70000000000001,14.0296115413079,0.));
#5967=CARTESIAN_POINT('',(1.70000000000001,14.0296115413079,0.));
#5968=CARTESIAN_POINT('',(5.40000000000001,-12.4707658144959,0.));
#5969=CARTESIAN_POINT('',(6.40000000000001,-12.4707658144959,0.));
#5970=CARTESIAN_POINT('',(4.40000000000001,-12.4707658144959,0.));
#5971=CARTESIAN_POINT('',(5.40000000000001,-9.35307436087194,0.));
#5972=CARTESIAN_POINT('',(6.40000000000001,-9.35307436087194,0.));
#5973=CARTESIAN_POINT('',(4.40000000000001,-9.35307436087194,0.));
#5974=CARTESIAN_POINT('',(5.40000000000001,-6.23538290724796,0.));
#5975=CARTESIAN_POINT('',(6.40000000000001,-6.23538290724796,0.));
#5976=CARTESIAN_POINT('',(4.40000000000001,-6.23538290724796,0.));
#5977=CARTESIAN_POINT('',(5.40000000000001,-3.11769145362398,0.));
#5978=CARTESIAN_POINT('',(6.40000000000001,-3.11769145362398,0.));
#5979=CARTESIAN_POINT('',(4.40000000000001,-3.11769145362398,0.));
#5980=CARTESIAN_POINT('',(5.40000000000001,7.88082157569564E-17,0.));
#5981=CARTESIAN_POINT('',(6.40000000000001,0.,0.));
#5982=CARTESIAN_POINT('',(4.40000000000001,2.80081111428648E-16,0.));
#5983=CARTESIAN_POINT('',(5.40000000000001,3.11769145362398,0.));
#5984=CARTESIAN_POINT('',(6.40000000000001,3.11769145362398,0.));
#5985=CARTESIAN_POINT('',(4.40000000000001,3.11769145362398,0.));
#5986=CARTESIAN_POINT('',(5.4,6.23538290724796,0.));
#5987=CARTESIAN_POINT('',(6.40000000000001,6.23538290724796,0.));
#5988=CARTESIAN_POINT('',(4.4,6.23538290724796,0.));
#5989=CARTESIAN_POINT('',(5.4,9.35307436087194,0.));
#5990=CARTESIAN_POINT('',(6.4,9.35307436087194,0.));
#5991=CARTESIAN_POINT('',(4.4,9.35307436087194,0.));
#5992=CARTESIAN_POINT('',(5.40000000000001,12.4707658144959,0.));
#5993=CARTESIAN_POINT('',(6.40000000000001,12.4707658144959,0.));
#5994=CARTESIAN_POINT('',(4.40000000000001,12.4707658144959,0.));
#5995=CARTESIAN_POINT('',(8.1,-10.9119200876839,0.));
#5996=CARTESIAN_POINT('',(9.1,-10.9119200876839,0.));
#5997=CARTESIAN_POINT('',(7.1,-10.9119200876839,0.));
#5998=CARTESIAN_POINT('',(8.1,-7.79422863405995,0.));
#5999=CARTESIAN_POINT('',(9.1,-7.79422863405995,0.));
#6000=CARTESIAN_POINT('',(7.1,-7.79422863405995,0.));
#6001=CARTESIAN_POINT('',(8.1,-4.67653718043597,0.));
#6002=CARTESIAN_POINT('',(9.1,-4.67653718043597,0.));
#6003=CARTESIAN_POINT('',(7.1,-4.67653718043597,0.));
#6004=CARTESIAN_POINT('',(8.10000000000001,-1.55884572681199,0.));
#6005=CARTESIAN_POINT('',(9.10000000000001,-1.55884572681199,0.));
#6006=CARTESIAN_POINT('',(7.10000000000001,-1.55884572681199,0.));
#6007=CARTESIAN_POINT('',(8.1,1.55884572681199,0.));
#6008=CARTESIAN_POINT('',(9.1,1.55884572681199,0.));
#6009=CARTESIAN_POINT('',(7.1,1.55884572681199,0.));
#6010=CARTESIAN_POINT('',(8.10000000000001,4.67653718043597,0.));
#6011=CARTESIAN_POINT('',(9.1,4.67653718043597,0.));
#6012=CARTESIAN_POINT('',(7.10000000000001,4.67653718043597,0.));
#6013=CARTESIAN_POINT('',(8.1,7.79422863405995,0.));
#6014=CARTESIAN_POINT('',(9.1,7.79422863405995,0.));
#6015=CARTESIAN_POINT('',(7.1,7.79422863405995,0.));
#6016=CARTESIAN_POINT('',(8.1,10.9119200876839,0.));
#6017=CARTESIAN_POINT('',(9.1,10.9119200876839,0.));
#6018=CARTESIAN_POINT('',(7.1,10.9119200876839,0.));
#6019=CARTESIAN_POINT('',(10.8,-9.35307436087194,0.));
#6020=CARTESIAN_POINT('',(11.8,-9.35307436087194,0.));
#6021=CARTESIAN_POINT('',(9.8,-9.35307436087194,0.));
#6022=CARTESIAN_POINT('',(10.8,-6.23538290724796,0.));
#6023=CARTESIAN_POINT('',(11.8,-6.23538290724796,0.));
#6024=CARTESIAN_POINT('',(9.8,-6.23538290724796,0.));
#6025=CARTESIAN_POINT('',(10.8,-3.11769145362398,0.));
#6026=CARTESIAN_POINT('',(11.8,-3.11769145362398,0.));
#6027=CARTESIAN_POINT('',(9.8,-3.11769145362398,0.));
#6028=CARTESIAN_POINT('',(10.8,-1.47158218898758E-16,0.));
#6029=CARTESIAN_POINT('',(11.8,0.,0.));
#6030=CARTESIAN_POINT('',(9.8,2.72237451967282E-16,0.));
#6031=CARTESIAN_POINT('',(10.8,3.11769145362398,0.));
#6032=CARTESIAN_POINT('',(11.8,3.11769145362398,0.));
#6033=CARTESIAN_POINT('',(9.8,3.11769145362398,0.));
#6034=CARTESIAN_POINT('',(10.8,6.23538290724796,0.));
#6035=CARTESIAN_POINT('',(11.8,6.23538290724796,0.));
#6036=CARTESIAN_POINT('',(9.8,6.23538290724796,0.));
#6037=CARTESIAN_POINT('',(10.8,9.35307436087194,0.));
#6038=CARTESIAN_POINT('',(11.8,9.35307436087194,0.));
#6039=CARTESIAN_POINT('',(9.8,9.35307436087194,0.));
#6040=CARTESIAN_POINT('',(13.5,-4.67653718043597,0.));
#6041=CARTESIAN_POINT('',(14.5,-4.67653718043597,0.));
#6042=CARTESIAN_POINT('',(12.5,-4.67653718043597,0.));
#6043=CARTESIAN_POINT('',(13.5,-1.55884572681199,0.));
#6044=CARTESIAN_POINT('',(14.5,-1.55884572681199,0.));
#6045=CARTESIAN_POINT('',(12.5,-1.55884572681199,0.));
#6046=CARTESIAN_POINT('',(13.5,1.55884572681199,0.));
#6047=CARTESIAN_POINT('',(14.5,1.55884572681199,0.));
#6048=CARTESIAN_POINT('',(12.5,1.55884572681199,0.));
#6049=CARTESIAN_POINT('',(13.5,4.67653718043597,0.));
#6050=CARTESIAN_POINT('',(14.5,4.67653718043597,0.));
#6051=CARTESIAN_POINT('',(12.5,4.67653718043597,0.));
#6052=CARTESIAN_POINT('',(16.5,-7.85046229341887E-17,0.));
#6053=CARTESIAN_POINT('',(16.5,-7.85046229341887E-17,2.));
#6054=CARTESIAN_POINT('',(5.00656716719683E-16,-4.9065389333868E-16,2.));
#6055=CARTESIAN_POINT('',(16.5,-7.85046229341887E-17,2.));
#6056=CARTESIAN_POINT('',(-16.5,1.11786405484996E-15,2.));
#6057=CARTESIAN_POINT('',(-12.5,-4.67653718043597,0.));
#6058=CARTESIAN_POINT('',(-12.5,-4.67653718043597,2.));
#6059=CARTESIAN_POINT('',(-13.5,-4.67653718043597,2.));
#6060=CARTESIAN_POINT('',(-12.5,-4.67653718043597,2.));
#6061=CARTESIAN_POINT('',(-14.5,-4.67653718043597,2.));
#6062=CARTESIAN_POINT('',(-12.5,-1.55884572681199,0.));
#6063=CARTESIAN_POINT('',(-12.5,-1.55884572681199,2.));
#6064=CARTESIAN_POINT('',(-13.5,-1.55884572681199,2.));
#6065=CARTESIAN_POINT('',(-12.5,-1.55884572681199,2.));
#6066=CARTESIAN_POINT('',(-14.5,-1.55884572681199,2.));
#6067=CARTESIAN_POINT('',(-12.5,1.55884572681199,0.));
#6068=CARTESIAN_POINT('',(-12.5,1.55884572681199,2.));
#6069=CARTESIAN_POINT('',(-13.5,1.55884572681199,2.));
#6070=CARTESIAN_POINT('',(-12.5,1.55884572681199,2.));
#6071=CARTESIAN_POINT('',(-14.5,1.55884572681199,2.));
#6072=CARTESIAN_POINT('',(-12.5,4.67653718043597,0.));
#6073=CARTESIAN_POINT('',(-12.5,4.67653718043597,2.));
#6074=CARTESIAN_POINT('',(-13.5,4.67653718043597,2.));
#6075=CARTESIAN_POINT('',(-12.5,4.67653718043597,2.));
#6076=CARTESIAN_POINT('',(-14.5,4.67653718043597,2.));
#6077=CARTESIAN_POINT('',(-9.8,-9.35307436087194,0.));
#6078=CARTESIAN_POINT('',(-9.8,-9.35307436087194,2.));
#6079=CARTESIAN_POINT('',(-10.8,-9.35307436087193,2.));
#6080=CARTESIAN_POINT('',(-9.8,-9.35307436087194,2.));
#6081=CARTESIAN_POINT('',(-11.8,-9.35307436087194,2.));
#6082=CARTESIAN_POINT('',(-9.8,-6.23538290724796,0.));
#6083=CARTESIAN_POINT('',(-9.8,-6.23538290724796,2.));
#6084=CARTESIAN_POINT('',(-10.8,-6.23538290724796,2.));
#6085=CARTESIAN_POINT('',(-9.8,-6.23538290724796,2.));
#6086=CARTESIAN_POINT('',(-11.8,-6.23538290724796,2.));
#6087=CARTESIAN_POINT('',(-9.79999999999999,-3.11769145362398,0.));
#6088=CARTESIAN_POINT('',(-9.79999999999999,-3.11769145362398,2.));
#6089=CARTESIAN_POINT('',(-10.8,-3.11769145362398,2.));
#6090=CARTESIAN_POINT('',(-9.79999999999999,-3.11769145362398,2.));
#6091=CARTESIAN_POINT('',(-11.8,-3.11769145362398,2.));
#6092=CARTESIAN_POINT('',(-9.79999999999999,0.,0.));
#6093=CARTESIAN_POINT('',(-9.79999999999999,0.,2.));
#6094=CARTESIAN_POINT('',(-10.8,4.44089209850041E-17,2.));
#6095=CARTESIAN_POINT('',(-9.79999999999999,0.,2.));
#6096=CARTESIAN_POINT('',(-11.8,-3.36468379447271E-17,2.));
#6097=CARTESIAN_POINT('',(-9.8,3.11769145362398,0.));
#6098=CARTESIAN_POINT('',(-9.8,3.11769145362398,2.));
#6099=CARTESIAN_POINT('',(-10.8,3.11769145362398,2.));
#6100=CARTESIAN_POINT('',(-9.8,3.11769145362398,2.));
#6101=CARTESIAN_POINT('',(-11.8,3.11769145362398,2.));
#6102=CARTESIAN_POINT('',(-9.8,6.23538290724796,0.));
#6103=CARTESIAN_POINT('',(-9.8,6.23538290724796,2.));
#6104=CARTESIAN_POINT('',(-10.8,6.23538290724796,2.));
#6105=CARTESIAN_POINT('',(-9.8,6.23538290724796,2.));
#6106=CARTESIAN_POINT('',(-11.8,6.23538290724796,2.));
#6107=CARTESIAN_POINT('',(-9.8,9.35307436087194,0.));
#6108=CARTESIAN_POINT('',(-9.8,9.35307436087194,2.));
#6109=CARTESIAN_POINT('',(-10.8,9.35307436087194,2.));
#6110=CARTESIAN_POINT('',(-9.8,9.35307436087194,2.));
#6111=CARTESIAN_POINT('',(-11.8,9.35307436087194,2.));
#6112=CARTESIAN_POINT('',(-7.1,-10.9119200876839,0.));
#6113=CARTESIAN_POINT('',(-7.1,-10.9119200876839,2.));
#6114=CARTESIAN_POINT('',(-8.1,-10.9119200876839,2.));
#6115=CARTESIAN_POINT('',(-7.1,-10.9119200876839,2.));
#6116=CARTESIAN_POINT('',(-9.1,-10.9119200876839,2.));
#6117=CARTESIAN_POINT('',(-7.1,-7.79422863405995,0.));
#6118=CARTESIAN_POINT('',(-7.1,-7.79422863405995,2.));
#6119=CARTESIAN_POINT('',(-8.1,-7.79422863405995,2.));
#6120=CARTESIAN_POINT('',(-7.1,-7.79422863405995,2.));
#6121=CARTESIAN_POINT('',(-9.1,-7.79422863405995,2.));
#6122=CARTESIAN_POINT('',(-7.1,-4.67653718043597,0.));
#6123=CARTESIAN_POINT('',(-7.1,-4.67653718043597,2.));
#6124=CARTESIAN_POINT('',(-8.1,-4.67653718043597,2.));
#6125=CARTESIAN_POINT('',(-7.1,-4.67653718043597,2.));
#6126=CARTESIAN_POINT('',(-9.1,-4.67653718043597,2.));
#6127=CARTESIAN_POINT('',(-7.1,-1.558845726812,0.));
#6128=CARTESIAN_POINT('',(-7.1,-1.558845726812,2.));
#6129=CARTESIAN_POINT('',(-8.1,-1.558845726812,2.));
#6130=CARTESIAN_POINT('',(-7.1,-1.558845726812,2.));
#6131=CARTESIAN_POINT('',(-9.1,-1.558845726812,2.));
#6132=CARTESIAN_POINT('',(-7.1,1.55884572681199,0.));
#6133=CARTESIAN_POINT('',(-7.1,1.55884572681199,2.));
#6134=CARTESIAN_POINT('',(-8.1,1.55884572681199,2.));
#6135=CARTESIAN_POINT('',(-7.1,1.55884572681199,2.));
#6136=CARTESIAN_POINT('',(-9.1,1.55884572681199,2.));
#6137=CARTESIAN_POINT('',(-7.1,4.67653718043597,0.));
#6138=CARTESIAN_POINT('',(-7.1,4.67653718043597,2.));
#6139=CARTESIAN_POINT('',(-8.1,4.67653718043597,2.));
#6140=CARTESIAN_POINT('',(-7.1,4.67653718043597,2.));
#6141=CARTESIAN_POINT('',(-9.1,4.67653718043597,2.));
#6142=CARTESIAN_POINT('',(-7.1,7.79422863405995,0.));
#6143=CARTESIAN_POINT('',(-7.1,7.79422863405995,2.));
#6144=CARTESIAN_POINT('',(-8.1,7.79422863405995,2.));
#6145=CARTESIAN_POINT('',(-7.1,7.79422863405995,2.));
#6146=CARTESIAN_POINT('',(-9.1,7.79422863405995,2.));
#6147=CARTESIAN_POINT('',(-7.1,10.9119200876839,0.));
#6148=CARTESIAN_POINT('',(-7.1,10.9119200876839,2.));
#6149=CARTESIAN_POINT('',(-8.1,10.9119200876839,2.));
#6150=CARTESIAN_POINT('',(-7.1,10.9119200876839,2.));
#6151=CARTESIAN_POINT('',(-9.1,10.9119200876839,2.));
#6152=CARTESIAN_POINT('',(-4.4,-12.4707658144959,0.));
#6153=CARTESIAN_POINT('',(-4.4,-12.4707658144959,2.));
#6154=CARTESIAN_POINT('',(-5.4,-12.4707658144959,2.));
#6155=CARTESIAN_POINT('',(-4.4,-12.4707658144959,2.));
#6156=CARTESIAN_POINT('',(-6.4,-12.4707658144959,2.));
#6157=CARTESIAN_POINT('',(-4.4,-9.35307436087194,0.));
#6158=CARTESIAN_POINT('',(-4.4,-9.35307436087194,2.));
#6159=CARTESIAN_POINT('',(-5.4,-9.35307436087194,2.));
#6160=CARTESIAN_POINT('',(-4.4,-9.35307436087194,2.));
#6161=CARTESIAN_POINT('',(-6.4,-9.35307436087194,2.));
#6162=CARTESIAN_POINT('',(-4.4,-6.23538290724796,0.));
#6163=CARTESIAN_POINT('',(-4.4,-6.23538290724796,2.));
#6164=CARTESIAN_POINT('',(-5.39999999999999,-6.23538290724796,2.));
#6165=CARTESIAN_POINT('',(-4.4,-6.23538290724796,2.));
#6166=CARTESIAN_POINT('',(-6.39999999999999,-6.23538290724796,2.));
#6167=CARTESIAN_POINT('',(-4.4,-3.11769145362398,0.));
#6168=CARTESIAN_POINT('',(-4.4,-3.11769145362398,2.));
#6169=CARTESIAN_POINT('',(-5.4,-3.11769145362398,2.));
#6170=CARTESIAN_POINT('',(-4.4,-3.11769145362398,2.));
#6171=CARTESIAN_POINT('',(-6.4,-3.11769145362398,2.));
#6172=CARTESIAN_POINT('',(-4.4,0.,0.));
#6173=CARTESIAN_POINT('',(-4.4,0.,2.));
#6174=CARTESIAN_POINT('',(-5.4,2.22044604925015E-17,2.));
#6175=CARTESIAN_POINT('',(-4.4,0.,2.));
#6176=CARTESIAN_POINT('',(-6.4,-7.80557589297324E-17,2.));
#6177=CARTESIAN_POINT('',(-4.4,3.11769145362398,0.));
#6178=CARTESIAN_POINT('',(-4.4,3.11769145362398,2.));
#6179=CARTESIAN_POINT('',(-5.4,3.11769145362398,2.));
#6180=CARTESIAN_POINT('',(-4.4,3.11769145362398,2.));
#6181=CARTESIAN_POINT('',(-6.4,3.11769145362398,2.));
#6182=CARTESIAN_POINT('',(-4.4,6.23538290724796,0.));
#6183=CARTESIAN_POINT('',(-4.4,6.23538290724796,2.));
#6184=CARTESIAN_POINT('',(-5.39999999999999,6.23538290724796,2.));
#6185=CARTESIAN_POINT('',(-4.4,6.23538290724796,2.));
#6186=CARTESIAN_POINT('',(-6.39999999999999,6.23538290724796,2.));
#6187=CARTESIAN_POINT('',(-4.4,9.35307436087194,0.));
#6188=CARTESIAN_POINT('',(-4.4,9.35307436087194,2.));
#6189=CARTESIAN_POINT('',(-5.4,9.35307436087194,2.));
#6190=CARTESIAN_POINT('',(-4.4,9.35307436087194,2.));
#6191=CARTESIAN_POINT('',(-6.4,9.35307436087194,2.));
#6192=CARTESIAN_POINT('',(-4.4,12.4707658144959,0.));
#6193=CARTESIAN_POINT('',(-4.4,12.4707658144959,2.));
#6194=CARTESIAN_POINT('',(-5.39999999999999,12.4707658144959,2.));
#6195=CARTESIAN_POINT('',(-4.4,12.4707658144959,2.));
#6196=CARTESIAN_POINT('',(-6.39999999999999,12.4707658144959,2.));
#6197=CARTESIAN_POINT('',(-1.7,-14.0296115413079,0.));
#6198=CARTESIAN_POINT('',(-1.7,-14.0296115413079,2.));
#6199=CARTESIAN_POINT('',(-2.7,-14.0296115413079,2.));
#6200=CARTESIAN_POINT('',(-1.7,-14.0296115413079,2.));
#6201=CARTESIAN_POINT('',(-3.69999999999999,-14.0296115413079,2.));
#6202=CARTESIAN_POINT('',(-1.7,-10.9119200876839,0.));
#6203=CARTESIAN_POINT('',(-1.7,-10.9119200876839,2.));
#6204=CARTESIAN_POINT('',(-2.7,-10.9119200876839,2.));
#6205=CARTESIAN_POINT('',(-1.7,-10.9119200876839,2.));
#6206=CARTESIAN_POINT('',(-3.7,-10.9119200876839,2.));
#6207=CARTESIAN_POINT('',(-1.7,-7.79422863405995,0.));
#6208=CARTESIAN_POINT('',(-1.7,-7.79422863405995,2.));
#6209=CARTESIAN_POINT('',(-2.7,-7.79422863405995,2.));
#6210=CARTESIAN_POINT('',(-1.7,-7.79422863405995,2.));
#6211=CARTESIAN_POINT('',(-3.7,-7.79422863405995,2.));
#6212=CARTESIAN_POINT('',(-1.7,-4.67653718043597,0.));
#6213=CARTESIAN_POINT('',(-1.7,-4.67653718043597,2.));
#6214=CARTESIAN_POINT('',(-2.7,-4.67653718043597,2.));
#6215=CARTESIAN_POINT('',(-1.7,-4.67653718043597,2.));
#6216=CARTESIAN_POINT('',(-3.7,-4.67653718043597,2.));
#6217=CARTESIAN_POINT('',(-1.7,-1.55884572681199,0.));
#6218=CARTESIAN_POINT('',(-1.7,-1.55884572681199,2.));
#6219=CARTESIAN_POINT('',(-2.7,-1.55884572681199,2.));
#6220=CARTESIAN_POINT('',(-1.7,-1.55884572681199,2.));
#6221=CARTESIAN_POINT('',(-3.7,-1.55884572681199,2.));
#6222=CARTESIAN_POINT('',(-1.7,1.55884572681198,0.));
#6223=CARTESIAN_POINT('',(-1.7,1.55884572681198,2.));
#6224=CARTESIAN_POINT('',(-2.7,1.55884572681198,2.));
#6225=CARTESIAN_POINT('',(-1.7,1.55884572681198,2.));
#6226=CARTESIAN_POINT('',(-3.7,1.55884572681198,2.));
#6227=CARTESIAN_POINT('',(-1.7,4.67653718043597,0.));
#6228=CARTESIAN_POINT('',(-1.7,4.67653718043597,2.));
#6229=CARTESIAN_POINT('',(-2.7,4.67653718043597,2.));
#6230=CARTESIAN_POINT('',(-1.7,4.67653718043597,2.));
#6231=CARTESIAN_POINT('',(-3.7,4.67653718043597,2.));
#6232=CARTESIAN_POINT('',(-1.7,7.79422863405995,0.));
#6233=CARTESIAN_POINT('',(-1.7,7.79422863405995,2.));
#6234=CARTESIAN_POINT('',(-2.7,7.79422863405995,2.));
#6235=CARTESIAN_POINT('',(-1.7,7.79422863405995,2.));
#6236=CARTESIAN_POINT('',(-3.69999999999999,7.79422863405995,2.));
#6237=CARTESIAN_POINT('',(-1.7,10.9119200876839,0.));
#6238=CARTESIAN_POINT('',(-1.7,10.9119200876839,2.));
#6239=CARTESIAN_POINT('',(-2.7,10.9119200876839,2.));
#6240=CARTESIAN_POINT('',(-1.7,10.9119200876839,2.));
#6241=CARTESIAN_POINT('',(-3.7,10.9119200876839,2.));
#6242=CARTESIAN_POINT('',(-1.7,14.0296115413079,0.));
#6243=CARTESIAN_POINT('',(-1.7,14.0296115413079,2.));
#6244=CARTESIAN_POINT('',(-2.7,14.0296115413079,2.));
#6245=CARTESIAN_POINT('',(-1.7,14.0296115413079,2.));
#6246=CARTESIAN_POINT('',(-3.7,14.0296115413079,2.));
#6247=CARTESIAN_POINT('',(1.,-12.4707658144959,0.));
#6248=CARTESIAN_POINT('',(1.,-12.4707658144959,2.));
#6249=CARTESIAN_POINT('',(-6.00885723787998E-16,-12.4707658144959,2.));
#6250=CARTESIAN_POINT('',(1.,-12.4707658144959,2.));
#6251=CARTESIAN_POINT('',(-1.,-12.4707658144959,2.));
#6252=CARTESIAN_POINT('',(1.,-9.35307436087194,0.));
#6253=CARTESIAN_POINT('',(1.,-9.35307436087194,2.));
#6254=CARTESIAN_POINT('',(4.37514126859128E-16,-9.35307436087194,2.));
#6255=CARTESIAN_POINT('',(1.,-9.35307436087194,2.));
#6256=CARTESIAN_POINT('',(-0.999999999999999,-9.35307436087194,2.));
#6257=CARTESIAN_POINT('',(1.,-6.23538290724796,0.));
#6258=CARTESIAN_POINT('',(1.,-6.23538290724796,2.));
#6259=CARTESIAN_POINT('',(5.87735557806126E-16,-6.23538290724796,2.));
#6260=CARTESIAN_POINT('',(1.,-6.23538290724796,2.));
#6261=CARTESIAN_POINT('',(-0.999999999999999,-6.23538290724796,2.));
#6262=CARTESIAN_POINT('',(1.,-3.11769145362398,0.));
#6263=CARTESIAN_POINT('',(1.,-3.11769145362398,2.));
#6264=CARTESIAN_POINT('',(2.93867778903063E-16,-3.11769145362398,2.));
#6265=CARTESIAN_POINT('',(1.,-3.11769145362398,2.));
#6266=CARTESIAN_POINT('',(-0.999999999999999,-3.11769145362398,2.));
#6267=CARTESIAN_POINT('',(1.,0.,0.));
#6268=CARTESIAN_POINT('',(1.,0.,2.));
#6269=CARTESIAN_POINT('',(4.59869434058618E-17,-2.65852811825679E-32,2.));
#6270=CARTESIAN_POINT('',(1.,0.,2.));
#6271=CARTESIAN_POINT('',(-1.,-1.22464679914735E-16,2.));
#6272=CARTESIAN_POINT('',(1.,3.11769145362398,0.));
#6273=CARTESIAN_POINT('',(1.,3.11769145362398,2.));
#6274=CARTESIAN_POINT('',(-7.37956988753125E-16,3.11769145362398,2.));
#6275=CARTESIAN_POINT('',(1.,3.11769145362398,2.));
#6276=CARTESIAN_POINT('',(-1.,3.11769145362398,2.));
#6277=CARTESIAN_POINT('',(1.,6.23538290724796,0.));
#6278=CARTESIAN_POINT('',(1.,6.23538290724796,2.));
#6279=CARTESIAN_POINT('',(-1.47591397750625E-15,6.23538290724796,2.));
#6280=CARTESIAN_POINT('',(1.,6.23538290724796,2.));
#6281=CARTESIAN_POINT('',(-1.,6.23538290724796,2.));
#6282=CARTESIAN_POINT('',(1.,9.35307436087194,0.));
#6283=CARTESIAN_POINT('',(1.,9.35307436087194,2.));
#6284=CARTESIAN_POINT('',(-2.21387096625938E-15,9.35307436087194,2.));
#6285=CARTESIAN_POINT('',(1.,9.35307436087194,2.));
#6286=CARTESIAN_POINT('',(-1.,9.35307436087194,2.));
#6287=CARTESIAN_POINT('',(1.,12.4707658144959,0.));
#6288=CARTESIAN_POINT('',(1.,12.4707658144959,2.));
#6289=CARTESIAN_POINT('',(-2.95182795501251E-15,12.4707658144959,2.));
#6290=CARTESIAN_POINT('',(1.,12.4707658144959,2.));
#6291=CARTESIAN_POINT('',(-1.00000000000001,12.4707658144959,2.));
#6292=CARTESIAN_POINT('',(3.70000000000001,-14.0296115413079,0.));
#6293=CARTESIAN_POINT('',(3.70000000000001,-14.0296115413079,2.));
#6294=CARTESIAN_POINT('',(2.70000000000001,-14.0296115413079,2.));
#6295=CARTESIAN_POINT('',(3.70000000000001,-14.0296115413079,2.));
#6296=CARTESIAN_POINT('',(1.70000000000001,-14.0296115413079,2.));
#6297=CARTESIAN_POINT('',(3.70000000000001,-10.9119200876839,0.));
#6298=CARTESIAN_POINT('',(3.70000000000001,-10.9119200876839,2.));
#6299=CARTESIAN_POINT('',(2.70000000000001,-10.9119200876839,2.));
#6300=CARTESIAN_POINT('',(3.70000000000001,-10.9119200876839,2.));
#6301=CARTESIAN_POINT('',(1.70000000000001,-10.9119200876839,2.));
#6302=CARTESIAN_POINT('',(3.70000000000001,-7.79422863405995,0.));
#6303=CARTESIAN_POINT('',(3.70000000000001,-7.79422863405995,2.));
#6304=CARTESIAN_POINT('',(2.70000000000001,-7.79422863405995,2.));
#6305=CARTESIAN_POINT('',(3.70000000000001,-7.79422863405995,2.));
#6306=CARTESIAN_POINT('',(1.70000000000001,-7.79422863405995,2.));
#6307=CARTESIAN_POINT('',(3.70000000000001,-4.67653718043597,0.));
#6308=CARTESIAN_POINT('',(3.70000000000001,-4.67653718043597,2.));
#6309=CARTESIAN_POINT('',(2.70000000000001,-4.67653718043597,2.));
#6310=CARTESIAN_POINT('',(3.70000000000001,-4.67653718043597,2.));
#6311=CARTESIAN_POINT('',(1.70000000000001,-4.67653718043597,2.));
#6312=CARTESIAN_POINT('',(3.70000000000001,-1.55884572681199,0.));
#6313=CARTESIAN_POINT('',(3.70000000000001,-1.55884572681199,2.));
#6314=CARTESIAN_POINT('',(2.70000000000001,-1.55884572681199,2.));
#6315=CARTESIAN_POINT('',(3.70000000000001,-1.55884572681199,2.));
#6316=CARTESIAN_POINT('',(1.70000000000001,-1.55884572681199,2.));
#6317=CARTESIAN_POINT('',(3.70000000000001,1.55884572681199,0.));
#6318=CARTESIAN_POINT('',(3.70000000000001,1.55884572681199,2.));
#6319=CARTESIAN_POINT('',(2.70000000000001,1.55884572681199,2.));
#6320=CARTESIAN_POINT('',(3.70000000000001,1.55884572681199,2.));
#6321=CARTESIAN_POINT('',(1.70000000000001,1.55884572681199,2.));
#6322=CARTESIAN_POINT('',(3.70000000000001,4.67653718043597,0.));
#6323=CARTESIAN_POINT('',(3.70000000000001,4.67653718043597,2.));
#6324=CARTESIAN_POINT('',(2.70000000000001,4.67653718043597,2.));
#6325=CARTESIAN_POINT('',(3.70000000000001,4.67653718043597,2.));
#6326=CARTESIAN_POINT('',(1.70000000000001,4.67653718043597,2.));
#6327=CARTESIAN_POINT('',(3.70000000000001,7.79422863405995,0.));
#6328=CARTESIAN_POINT('',(3.70000000000001,7.79422863405995,2.));
#6329=CARTESIAN_POINT('',(2.70000000000001,7.79422863405995,2.));
#6330=CARTESIAN_POINT('',(3.70000000000001,7.79422863405995,2.));
#6331=CARTESIAN_POINT('',(1.70000000000001,7.79422863405995,2.));
#6332=CARTESIAN_POINT('',(3.70000000000001,10.9119200876839,0.));
#6333=CARTESIAN_POINT('',(3.70000000000001,10.9119200876839,2.));
#6334=CARTESIAN_POINT('',(2.70000000000001,10.9119200876839,2.));
#6335=CARTESIAN_POINT('',(3.70000000000001,10.9119200876839,2.));
#6336=CARTESIAN_POINT('',(1.70000000000001,10.9119200876839,2.));
#6337=CARTESIAN_POINT('',(3.70000000000001,14.0296115413079,0.));
#6338=CARTESIAN_POINT('',(3.70000000000001,14.0296115413079,2.));
#6339=CARTESIAN_POINT('',(2.70000000000001,14.0296115413079,2.));
#6340=CARTESIAN_POINT('',(3.70000000000001,14.0296115413079,2.));
#6341=CARTESIAN_POINT('',(1.70000000000001,14.0296115413079,2.));
#6342=CARTESIAN_POINT('',(6.40000000000001,-12.4707658144959,0.));
#6343=CARTESIAN_POINT('',(6.40000000000001,-12.4707658144959,2.));
#6344=CARTESIAN_POINT('',(5.40000000000001,-12.4707658144959,2.));
#6345=CARTESIAN_POINT('',(6.40000000000001,-12.4707658144959,2.));
#6346=CARTESIAN_POINT('',(4.40000000000001,-12.4707658144959,2.));
#6347=CARTESIAN_POINT('',(6.40000000000001,-9.35307436087194,0.));
#6348=CARTESIAN_POINT('',(6.40000000000001,-9.35307436087194,2.));
#6349=CARTESIAN_POINT('',(5.40000000000001,-9.35307436087194,2.));
#6350=CARTESIAN_POINT('',(6.40000000000001,-9.35307436087194,2.));
#6351=CARTESIAN_POINT('',(4.40000000000001,-9.35307436087194,2.));
#6352=CARTESIAN_POINT('',(6.40000000000001,-6.23538290724796,0.));
#6353=CARTESIAN_POINT('',(6.40000000000001,-6.23538290724796,2.));
#6354=CARTESIAN_POINT('',(5.4,-6.23538290724796,2.));
#6355=CARTESIAN_POINT('',(6.40000000000001,-6.23538290724796,2.));
#6356=CARTESIAN_POINT('',(4.4,-6.23538290724796,2.));
#6357=CARTESIAN_POINT('',(6.40000000000001,-3.11769145362398,0.));
#6358=CARTESIAN_POINT('',(6.40000000000001,-3.11769145362398,2.));
#6359=CARTESIAN_POINT('',(5.40000000000001,-3.11769145362398,2.));
#6360=CARTESIAN_POINT('',(6.40000000000001,-3.11769145362398,2.));
#6361=CARTESIAN_POINT('',(4.40000000000001,-3.11769145362398,2.));
#6362=CARTESIAN_POINT('',(6.40000000000001,0.,0.));
#6363=CARTESIAN_POINT('',(6.40000000000001,0.,2.));
#6364=CARTESIAN_POINT('',(5.40000000000001,-2.2204460492505E-17,2.));
#6365=CARTESIAN_POINT('',(6.40000000000001,0.,2.));
#6366=CARTESIAN_POINT('',(4.40000000000001,-1.66873600899745E-16,2.));
#6367=CARTESIAN_POINT('',(6.40000000000001,3.11769145362398,0.));
#6368=CARTESIAN_POINT('',(6.40000000000001,3.11769145362398,2.));
#6369=CARTESIAN_POINT('',(5.40000000000001,3.11769145362398,2.));
#6370=CARTESIAN_POINT('',(6.40000000000001,3.11769145362398,2.));
#6371=CARTESIAN_POINT('',(4.40000000000001,3.11769145362398,2.));
#6372=CARTESIAN_POINT('',(6.40000000000001,6.23538290724796,0.));
#6373=CARTESIAN_POINT('',(6.40000000000001,6.23538290724796,2.));
#6374=CARTESIAN_POINT('',(5.40000000000001,6.23538290724796,2.));
#6375=CARTESIAN_POINT('',(6.40000000000001,6.23538290724796,2.));
#6376=CARTESIAN_POINT('',(4.40000000000001,6.23538290724796,2.));
#6377=CARTESIAN_POINT('',(6.4,9.35307436087194,0.));
#6378=CARTESIAN_POINT('',(6.4,9.35307436087194,2.));
#6379=CARTESIAN_POINT('',(5.4,9.35307436087193,2.));
#6380=CARTESIAN_POINT('',(6.4,9.35307436087194,2.));
#6381=CARTESIAN_POINT('',(4.4,9.35307436087194,2.));
#6382=CARTESIAN_POINT('',(6.40000000000001,12.4707658144959,0.));
#6383=CARTESIAN_POINT('',(6.40000000000001,12.4707658144959,2.));
#6384=CARTESIAN_POINT('',(5.40000000000001,12.4707658144959,2.));
#6385=CARTESIAN_POINT('',(6.40000000000001,12.4707658144959,2.));
#6386=CARTESIAN_POINT('',(4.40000000000001,12.4707658144959,2.));
#6387=CARTESIAN_POINT('',(9.1,-10.9119200876839,0.));
#6388=CARTESIAN_POINT('',(9.1,-10.9119200876839,2.));
#6389=CARTESIAN_POINT('',(8.1,-10.9119200876839,2.));
#6390=CARTESIAN_POINT('',(9.1,-10.9119200876839,2.));
#6391=CARTESIAN_POINT('',(7.1,-10.9119200876839,2.));
#6392=CARTESIAN_POINT('',(9.1,-7.79422863405995,0.));
#6393=CARTESIAN_POINT('',(9.1,-7.79422863405995,2.));
#6394=CARTESIAN_POINT('',(8.1,-7.79422863405995,2.));
#6395=CARTESIAN_POINT('',(9.1,-7.79422863405995,2.));
#6396=CARTESIAN_POINT('',(7.1,-7.79422863405995,2.));
#6397=CARTESIAN_POINT('',(9.1,-4.67653718043597,0.));
#6398=CARTESIAN_POINT('',(9.1,-4.67653718043597,2.));
#6399=CARTESIAN_POINT('',(8.10000000000001,-4.67653718043597,2.));
#6400=CARTESIAN_POINT('',(9.1,-4.67653718043597,2.));
#6401=CARTESIAN_POINT('',(7.10000000000001,-4.67653718043597,2.));
#6402=CARTESIAN_POINT('',(9.10000000000001,-1.55884572681199,0.));
#6403=CARTESIAN_POINT('',(9.10000000000001,-1.55884572681199,2.));
#6404=CARTESIAN_POINT('',(8.10000000000001,-1.55884572681199,2.));
#6405=CARTESIAN_POINT('',(9.10000000000001,-1.55884572681199,2.));
#6406=CARTESIAN_POINT('',(7.10000000000001,-1.55884572681199,2.));
#6407=CARTESIAN_POINT('',(9.1,1.55884572681199,0.));
#6408=CARTESIAN_POINT('',(9.1,1.55884572681199,2.));
#6409=CARTESIAN_POINT('',(8.1,1.55884572681199,2.));
#6410=CARTESIAN_POINT('',(9.1,1.55884572681199,2.));
#6411=CARTESIAN_POINT('',(7.1,1.55884572681199,2.));
#6412=CARTESIAN_POINT('',(9.1,4.67653718043597,0.));
#6413=CARTESIAN_POINT('',(9.1,4.67653718043597,2.));
#6414=CARTESIAN_POINT('',(8.1,4.67653718043597,2.));
#6415=CARTESIAN_POINT('',(9.1,4.67653718043597,2.));
#6416=CARTESIAN_POINT('',(7.1,4.67653718043597,2.));
#6417=CARTESIAN_POINT('',(9.1,7.79422863405995,0.));
#6418=CARTESIAN_POINT('',(9.1,7.79422863405995,2.));
#6419=CARTESIAN_POINT('',(8.1,7.79422863405995,2.));
#6420=CARTESIAN_POINT('',(9.1,7.79422863405995,2.));
#6421=CARTESIAN_POINT('',(7.1,7.79422863405995,2.));
#6422=CARTESIAN_POINT('',(9.1,10.9119200876839,0.));
#6423=CARTESIAN_POINT('',(9.1,10.9119200876839,2.));
#6424=CARTESIAN_POINT('',(8.1,10.9119200876839,2.));
#6425=CARTESIAN_POINT('',(9.1,10.9119200876839,2.));
#6426=CARTESIAN_POINT('',(7.1,10.9119200876839,2.));
#6427=CARTESIAN_POINT('',(11.8,-9.35307436087194,0.));
#6428=CARTESIAN_POINT('',(11.8,-9.35307436087194,2.));
#6429=CARTESIAN_POINT('',(10.8,-9.35307436087194,2.));
#6430=CARTESIAN_POINT('',(11.8,-9.35307436087194,2.));
#6431=CARTESIAN_POINT('',(9.8,-9.35307436087194,2.));
#6432=CARTESIAN_POINT('',(11.8,-6.23538290724796,0.));
#6433=CARTESIAN_POINT('',(11.8,-6.23538290724796,2.));
#6434=CARTESIAN_POINT('',(10.8,-6.23538290724796,2.));
#6435=CARTESIAN_POINT('',(11.8,-6.23538290724796,2.));
#6436=CARTESIAN_POINT('',(9.8,-6.23538290724796,2.));
#6437=CARTESIAN_POINT('',(11.8,-3.11769145362398,0.));
#6438=CARTESIAN_POINT('',(11.8,-3.11769145362398,2.));
#6439=CARTESIAN_POINT('',(10.8,-3.11769145362398,2.));
#6440=CARTESIAN_POINT('',(11.8,-3.11769145362398,2.));
#6441=CARTESIAN_POINT('',(9.8,-3.11769145362398,2.));
#6442=CARTESIAN_POINT('',(11.8,0.,0.));
#6443=CARTESIAN_POINT('',(11.8,0.,2.));
#6444=CARTESIAN_POINT('',(10.8,-4.44089209850065E-17,2.));
#6445=CARTESIAN_POINT('',(11.8,0.,2.));
#6446=CARTESIAN_POINT('',(9.8,-2.11282521884748E-16,2.));
#6447=CARTESIAN_POINT('',(11.8,3.11769145362398,0.));
#6448=CARTESIAN_POINT('',(11.8,3.11769145362398,2.));
#6449=CARTESIAN_POINT('',(10.8,3.11769145362398,2.));
#6450=CARTESIAN_POINT('',(11.8,3.11769145362398,2.));
#6451=CARTESIAN_POINT('',(9.8,3.11769145362398,2.));
#6452=CARTESIAN_POINT('',(11.8,6.23538290724796,0.));
#6453=CARTESIAN_POINT('',(11.8,6.23538290724796,2.));
#6454=CARTESIAN_POINT('',(10.8,6.23538290724796,2.));
#6455=CARTESIAN_POINT('',(11.8,6.23538290724796,2.));
#6456=CARTESIAN_POINT('',(9.8,6.23538290724796,2.));
#6457=CARTESIAN_POINT('',(11.8,9.35307436087194,0.));
#6458=CARTESIAN_POINT('',(11.8,9.35307436087194,2.));
#6459=CARTESIAN_POINT('',(10.8,9.35307436087194,2.));
#6460=CARTESIAN_POINT('',(11.8,9.35307436087194,2.));
#6461=CARTESIAN_POINT('',(9.8,9.35307436087194,2.));
#6462=CARTESIAN_POINT('',(14.5,-4.67653718043597,0.));
#6463=CARTESIAN_POINT('',(14.5,-4.67653718043597,2.));
#6464=CARTESIAN_POINT('',(13.5,-4.67653718043597,2.));
#6465=CARTESIAN_POINT('',(14.5,-4.67653718043597,2.));
#6466=CARTESIAN_POINT('',(12.5,-4.67653718043597,2.));
#6467=CARTESIAN_POINT('',(14.5,-1.55884572681199,0.));
#6468=CARTESIAN_POINT('',(14.5,-1.55884572681199,2.));
#6469=CARTESIAN_POINT('',(13.5,-1.55884572681199,2.));
#6470=CARTESIAN_POINT('',(14.5,-1.55884572681199,2.));
#6471=CARTESIAN_POINT('',(12.5,-1.55884572681199,2.));
#6472=CARTESIAN_POINT('',(14.5,1.55884572681199,0.));
#6473=CARTESIAN_POINT('',(14.5,1.55884572681199,2.));
#6474=CARTESIAN_POINT('',(13.5,1.55884572681199,2.));
#6475=CARTESIAN_POINT('',(14.5,1.55884572681199,2.));
#6476=CARTESIAN_POINT('',(12.5,1.55884572681199,2.));
#6477=CARTESIAN_POINT('',(14.5,4.67653718043597,0.));
#6478=CARTESIAN_POINT('',(14.5,4.67653718043597,2.));
#6479=CARTESIAN_POINT('',(13.5,4.67653718043597,2.));
#6480=CARTESIAN_POINT('',(14.5,4.67653718043597,2.));
#6481=CARTESIAN_POINT('',(12.5,4.67653718043597,2.));
#6482=CARTESIAN_POINT('',(-16.5,3.14018491736755E-16,0.));
#6483=CARTESIAN_POINT('',(-16.5,3.14018491736755E-16,2.));
#6484=CARTESIAN_POINT('',(-5.00656716719683E-16,4.9065389333868E-16,0.));
#6485=CARTESIAN_POINT('',(-16.5,3.14018491736755E-16,0.));
#6486=CARTESIAN_POINT('',(16.5,-1.35337792365253E-15,0.));
#6487=CARTESIAN_POINT('',(-5.00656716719683E-16,4.9065389333868E-16,2.));
#6488=CARTESIAN_POINT('',(-16.5,3.14018491736755E-16,2.));
#6489=CARTESIAN_POINT('',(16.5,-1.35337792365253E-15,2.));
#6490=CARTESIAN_POINT('',(-14.5,-4.67653718043597,0.));
#6491=CARTESIAN_POINT('',(-14.5,-4.67653718043597,2.));
#6492=CARTESIAN_POINT('',(-13.5,-4.67653718043597,0.));
#6493=CARTESIAN_POINT('',(-14.5,-4.67653718043597,0.));
#6494=CARTESIAN_POINT('',(-12.5,-4.67653718043597,0.));
#6495=CARTESIAN_POINT('',(-13.5,-4.67653718043597,2.));
#6496=CARTESIAN_POINT('',(-14.5,-4.67653718043597,2.));
#6497=CARTESIAN_POINT('',(-12.5,-4.67653718043597,2.));
#6498=CARTESIAN_POINT('',(-14.5,-1.55884572681199,0.));
#6499=CARTESIAN_POINT('',(-14.5,-1.55884572681199,2.));
#6500=CARTESIAN_POINT('',(-13.5,-1.55884572681199,0.));
#6501=CARTESIAN_POINT('',(-14.5,-1.55884572681199,0.));
#6502=CARTESIAN_POINT('',(-12.5,-1.55884572681199,0.));
#6503=CARTESIAN_POINT('',(-13.5,-1.55884572681199,2.));
#6504=CARTESIAN_POINT('',(-14.5,-1.55884572681199,2.));
#6505=CARTESIAN_POINT('',(-12.5,-1.55884572681199,2.));
#6506=CARTESIAN_POINT('',(-14.5,1.55884572681199,0.));
#6507=CARTESIAN_POINT('',(-14.5,1.55884572681199,2.));
#6508=CARTESIAN_POINT('',(-13.5,1.55884572681199,0.));
#6509=CARTESIAN_POINT('',(-14.5,1.55884572681199,0.));
#6510=CARTESIAN_POINT('',(-12.5,1.55884572681199,0.));
#6511=CARTESIAN_POINT('',(-13.5,1.55884572681199,2.));
#6512=CARTESIAN_POINT('',(-14.5,1.55884572681199,2.));
#6513=CARTESIAN_POINT('',(-12.5,1.55884572681199,2.));
#6514=CARTESIAN_POINT('',(-14.5,4.67653718043597,0.));
#6515=CARTESIAN_POINT('',(-14.5,4.67653718043597,2.));
#6516=CARTESIAN_POINT('',(-13.5,4.67653718043597,0.));
#6517=CARTESIAN_POINT('',(-14.5,4.67653718043597,0.));
#6518=CARTESIAN_POINT('',(-12.5,4.67653718043597,0.));
#6519=CARTESIAN_POINT('',(-13.5,4.67653718043597,2.));
#6520=CARTESIAN_POINT('',(-14.5,4.67653718043597,2.));
#6521=CARTESIAN_POINT('',(-12.5,4.67653718043597,2.));
#6522=CARTESIAN_POINT('',(-11.8,-9.35307436087194,0.));
#6523=CARTESIAN_POINT('',(-11.8,-9.35307436087194,2.));
#6524=CARTESIAN_POINT('',(-10.8,-9.35307436087194,0.));
#6525=CARTESIAN_POINT('',(-11.8,-9.35307436087194,0.));
#6526=CARTESIAN_POINT('',(-9.8,-9.35307436087194,0.));
#6527=CARTESIAN_POINT('',(-10.8,-9.35307436087193,2.));
#6528=CARTESIAN_POINT('',(-11.8,-9.35307436087194,2.));
#6529=CARTESIAN_POINT('',(-9.8,-9.35307436087194,2.));
#6530=CARTESIAN_POINT('',(-11.8,-6.23538290724796,0.));
#6531=CARTESIAN_POINT('',(-11.8,-6.23538290724796,2.));
#6532=CARTESIAN_POINT('',(-10.8,-6.23538290724796,0.));
#6533=CARTESIAN_POINT('',(-11.8,-6.23538290724796,0.));
#6534=CARTESIAN_POINT('',(-9.8,-6.23538290724796,0.));
#6535=CARTESIAN_POINT('',(-10.8,-6.23538290724796,2.));
#6536=CARTESIAN_POINT('',(-11.8,-6.23538290724796,2.));
#6537=CARTESIAN_POINT('',(-9.8,-6.23538290724796,2.));
#6538=CARTESIAN_POINT('',(-11.8,-3.11769145362398,0.));
#6539=CARTESIAN_POINT('',(-11.8,-3.11769145362398,2.));
#6540=CARTESIAN_POINT('',(-10.8,-3.11769145362398,0.));
#6541=CARTESIAN_POINT('',(-11.8,-3.11769145362398,0.));
#6542=CARTESIAN_POINT('',(-9.79999999999999,-3.11769145362398,0.));
#6543=CARTESIAN_POINT('',(-10.8,-3.11769145362398,2.));
#6544=CARTESIAN_POINT('',(-11.8,-3.11769145362398,2.));
#6545=CARTESIAN_POINT('',(-9.79999999999999,-3.11769145362398,2.));
#6546=CARTESIAN_POINT('',(-11.8,1.22464679914735E-16,0.));
#6547=CARTESIAN_POINT('',(-11.8,1.22464679914735E-16,2.));
#6548=CARTESIAN_POINT('',(-10.8,4.44089209850041E-17,0.));
#6549=CARTESIAN_POINT('',(-11.8,1.22464679914735E-16,0.));
#6550=CARTESIAN_POINT('',(-9.79999999999999,-1.56111517859462E-16,0.));
#6551=CARTESIAN_POINT('',(-10.8,-6.83500031418016E-17,2.));
#6552=CARTESIAN_POINT('',(-11.8,1.22464679914735E-16,2.));
#6553=CARTESIAN_POINT('',(-9.79999999999999,-1.36700006283603E-16,2.));
#6554=CARTESIAN_POINT('',(-11.8,3.11769145362398,0.));
#6555=CARTESIAN_POINT('',(-11.8,3.11769145362398,2.));
#6556=CARTESIAN_POINT('',(-10.8,3.11769145362398,0.));
#6557=CARTESIAN_POINT('',(-11.8,3.11769145362398,0.));
#6558=CARTESIAN_POINT('',(-9.8,3.11769145362398,0.));
#6559=CARTESIAN_POINT('',(-10.8,3.11769145362398,2.));
#6560=CARTESIAN_POINT('',(-11.8,3.11769145362398,2.));
#6561=CARTESIAN_POINT('',(-9.8,3.11769145362398,2.));
#6562=CARTESIAN_POINT('',(-11.8,6.23538290724796,0.));
#6563=CARTESIAN_POINT('',(-11.8,6.23538290724796,2.));
#6564=CARTESIAN_POINT('',(-10.8,6.23538290724796,0.));
#6565=CARTESIAN_POINT('',(-11.8,6.23538290724796,0.));
#6566=CARTESIAN_POINT('',(-9.8,6.23538290724796,0.));
#6567=CARTESIAN_POINT('',(-10.8,6.23538290724796,2.));
#6568=CARTESIAN_POINT('',(-11.8,6.23538290724796,2.));
#6569=CARTESIAN_POINT('',(-9.8,6.23538290724796,2.));
#6570=CARTESIAN_POINT('',(-11.8,9.35307436087194,0.));
#6571=CARTESIAN_POINT('',(-11.8,9.35307436087194,2.));
#6572=CARTESIAN_POINT('',(-10.8,9.35307436087193,0.));
#6573=CARTESIAN_POINT('',(-11.8,9.35307436087194,0.));
#6574=CARTESIAN_POINT('',(-9.8,9.35307436087194,0.));
#6575=CARTESIAN_POINT('',(-10.8,9.35307436087194,2.));
#6576=CARTESIAN_POINT('',(-11.8,9.35307436087194,2.));
#6577=CARTESIAN_POINT('',(-9.8,9.35307436087194,2.));
#6578=CARTESIAN_POINT('',(-9.1,-10.9119200876839,0.));
#6579=CARTESIAN_POINT('',(-9.1,-10.9119200876839,2.));
#6580=CARTESIAN_POINT('',(-8.1,-10.9119200876839,0.));
#6581=CARTESIAN_POINT('',(-9.1,-10.9119200876839,0.));
#6582=CARTESIAN_POINT('',(-7.1,-10.9119200876839,0.));
#6583=CARTESIAN_POINT('',(-8.1,-10.9119200876839,2.));
#6584=CARTESIAN_POINT('',(-9.1,-10.9119200876839,2.));
#6585=CARTESIAN_POINT('',(-7.1,-10.9119200876839,2.));
#6586=CARTESIAN_POINT('',(-9.1,-7.79422863405995,0.));
#6587=CARTESIAN_POINT('',(-9.1,-7.79422863405995,2.));
#6588=CARTESIAN_POINT('',(-8.1,-7.79422863405995,0.));
#6589=CARTESIAN_POINT('',(-9.1,-7.79422863405995,0.));
#6590=CARTESIAN_POINT('',(-7.1,-7.79422863405995,0.));
#6591=CARTESIAN_POINT('',(-8.09999999999999,-7.79422863405995,2.));
#6592=CARTESIAN_POINT('',(-9.1,-7.79422863405995,2.));
#6593=CARTESIAN_POINT('',(-7.09999999999999,-7.79422863405995,2.));
#6594=CARTESIAN_POINT('',(-9.1,-4.67653718043597,0.));
#6595=CARTESIAN_POINT('',(-9.1,-4.67653718043597,2.));
#6596=CARTESIAN_POINT('',(-8.1,-4.67653718043597,0.));
#6597=CARTESIAN_POINT('',(-9.1,-4.67653718043597,0.));
#6598=CARTESIAN_POINT('',(-7.1,-4.67653718043597,0.));
#6599=CARTESIAN_POINT('',(-8.1,-4.67653718043597,2.));
#6600=CARTESIAN_POINT('',(-9.1,-4.67653718043597,2.));
#6601=CARTESIAN_POINT('',(-7.1,-4.67653718043597,2.));
#6602=CARTESIAN_POINT('',(-9.1,-1.558845726812,0.));
#6603=CARTESIAN_POINT('',(-9.1,-1.558845726812,2.));
#6604=CARTESIAN_POINT('',(-8.1,-1.558845726812,0.));
#6605=CARTESIAN_POINT('',(-9.1,-1.558845726812,0.));
#6606=CARTESIAN_POINT('',(-7.1,-1.558845726812,0.));
#6607=CARTESIAN_POINT('',(-8.1,-1.558845726812,2.));
#6608=CARTESIAN_POINT('',(-9.1,-1.558845726812,2.));
#6609=CARTESIAN_POINT('',(-7.1,-1.558845726812,2.));
#6610=CARTESIAN_POINT('',(-9.1,1.55884572681199,0.));
#6611=CARTESIAN_POINT('',(-9.1,1.55884572681199,2.));
#6612=CARTESIAN_POINT('',(-8.1,1.55884572681199,0.));
#6613=CARTESIAN_POINT('',(-9.1,1.55884572681199,0.));
#6614=CARTESIAN_POINT('',(-7.1,1.55884572681199,0.));
#6615=CARTESIAN_POINT('',(-8.1,1.55884572681199,2.));
#6616=CARTESIAN_POINT('',(-9.1,1.55884572681199,2.));
#6617=CARTESIAN_POINT('',(-7.1,1.55884572681199,2.));
#6618=CARTESIAN_POINT('',(-9.1,4.67653718043597,0.));
#6619=CARTESIAN_POINT('',(-9.1,4.67653718043597,2.));
#6620=CARTESIAN_POINT('',(-8.1,4.67653718043597,0.));
#6621=CARTESIAN_POINT('',(-9.1,4.67653718043597,0.));
#6622=CARTESIAN_POINT('',(-7.1,4.67653718043597,0.));
#6623=CARTESIAN_POINT('',(-8.1,4.67653718043597,2.));
#6624=CARTESIAN_POINT('',(-9.1,4.67653718043597,2.));
#6625=CARTESIAN_POINT('',(-7.1,4.67653718043597,2.));
#6626=CARTESIAN_POINT('',(-9.1,7.79422863405995,0.));
#6627=CARTESIAN_POINT('',(-9.1,7.79422863405995,2.));
#6628=CARTESIAN_POINT('',(-8.09999999999999,7.79422863405995,0.));
#6629=CARTESIAN_POINT('',(-9.1,7.79422863405995,0.));
#6630=CARTESIAN_POINT('',(-7.09999999999999,7.79422863405995,0.));
#6631=CARTESIAN_POINT('',(-8.1,7.79422863405995,2.));
#6632=CARTESIAN_POINT('',(-9.1,7.79422863405995,2.));
#6633=CARTESIAN_POINT('',(-7.1,7.79422863405995,2.));
#6634=CARTESIAN_POINT('',(-9.1,10.9119200876839,0.));
#6635=CARTESIAN_POINT('',(-9.1,10.9119200876839,2.));
#6636=CARTESIAN_POINT('',(-8.1,10.9119200876839,0.));
#6637=CARTESIAN_POINT('',(-9.1,10.9119200876839,0.));
#6638=CARTESIAN_POINT('',(-7.1,10.9119200876839,0.));
#6639=CARTESIAN_POINT('',(-8.1,10.9119200876839,2.));
#6640=CARTESIAN_POINT('',(-9.1,10.9119200876839,2.));
#6641=CARTESIAN_POINT('',(-7.1,10.9119200876839,2.));
#6642=CARTESIAN_POINT('',(-6.4,-12.4707658144959,0.));
#6643=CARTESIAN_POINT('',(-6.4,-12.4707658144959,2.));
#6644=CARTESIAN_POINT('',(-5.4,-12.4707658144959,0.));
#6645=CARTESIAN_POINT('',(-6.4,-12.4707658144959,0.));
#6646=CARTESIAN_POINT('',(-4.4,-12.4707658144959,0.));
#6647=CARTESIAN_POINT('',(-5.39999999999999,-12.4707658144959,2.));
#6648=CARTESIAN_POINT('',(-6.4,-12.4707658144959,2.));
#6649=CARTESIAN_POINT('',(-4.39999999999999,-12.4707658144959,2.));
#6650=CARTESIAN_POINT('',(-6.4,-9.35307436087194,0.));
#6651=CARTESIAN_POINT('',(-6.4,-9.35307436087194,2.));
#6652=CARTESIAN_POINT('',(-5.4,-9.35307436087194,0.));
#6653=CARTESIAN_POINT('',(-6.4,-9.35307436087194,0.));
#6654=CARTESIAN_POINT('',(-4.4,-9.35307436087194,0.));
#6655=CARTESIAN_POINT('',(-5.39999999999999,-9.35307436087194,2.));
#6656=CARTESIAN_POINT('',(-6.4,-9.35307436087194,2.));
#6657=CARTESIAN_POINT('',(-4.39999999999999,-9.35307436087194,2.));
#6658=CARTESIAN_POINT('',(-6.4,-6.23538290724796,0.));
#6659=CARTESIAN_POINT('',(-6.4,-6.23538290724796,2.));
#6660=CARTESIAN_POINT('',(-5.4,-6.23538290724796,0.));
#6661=CARTESIAN_POINT('',(-6.4,-6.23538290724796,0.));
#6662=CARTESIAN_POINT('',(-4.4,-6.23538290724796,0.));
#6663=CARTESIAN_POINT('',(-5.39999999999999,-6.23538290724796,2.));
#6664=CARTESIAN_POINT('',(-6.4,-6.23538290724796,2.));
#6665=CARTESIAN_POINT('',(-4.39999999999999,-6.23538290724796,2.));
#6666=CARTESIAN_POINT('',(-6.4,-3.11769145362398,0.));
#6667=CARTESIAN_POINT('',(-6.4,-3.11769145362398,2.));
#6668=CARTESIAN_POINT('',(-5.4,-3.11769145362398,0.));
#6669=CARTESIAN_POINT('',(-6.4,-3.11769145362398,0.));
#6670=CARTESIAN_POINT('',(-4.4,-3.11769145362398,0.));
#6671=CARTESIAN_POINT('',(-5.4,-3.11769145362398,2.));
#6672=CARTESIAN_POINT('',(-6.4,-3.11769145362398,2.));
#6673=CARTESIAN_POINT('',(-4.4,-3.11769145362398,2.));
#6674=CARTESIAN_POINT('',(-6.4,1.22464679914735E-16,0.));
#6675=CARTESIAN_POINT('',(-6.4,1.22464679914735E-16,2.));
#6676=CARTESIAN_POINT('',(-5.4,2.22044604925015E-17,0.));
#6677=CARTESIAN_POINT('',(-6.4,1.22464679914735E-16,0.));
#6678=CARTESIAN_POINT('',(-4.4,-2.00520438844468E-16,0.));
#6679=CARTESIAN_POINT('',(-5.4,-8.80520570810407E-17,2.));
#6680=CARTESIAN_POINT('',(-6.4,1.22464679914735E-16,2.));
#6681=CARTESIAN_POINT('',(-4.4,-1.76104114162081E-16,2.));
#6682=CARTESIAN_POINT('',(-6.4,3.11769145362398,0.));
#6683=CARTESIAN_POINT('',(-6.4,3.11769145362398,2.));
#6684=CARTESIAN_POINT('',(-5.4,3.11769145362398,0.));
#6685=CARTESIAN_POINT('',(-6.4,3.11769145362398,0.));
#6686=CARTESIAN_POINT('',(-4.4,3.11769145362398,0.));
#6687=CARTESIAN_POINT('',(-5.4,3.11769145362398,2.));
#6688=CARTESIAN_POINT('',(-6.4,3.11769145362398,2.));
#6689=CARTESIAN_POINT('',(-4.4,3.11769145362398,2.));
#6690=CARTESIAN_POINT('',(-6.4,6.23538290724796,0.));
#6691=CARTESIAN_POINT('',(-6.4,6.23538290724796,2.));
#6692=CARTESIAN_POINT('',(-5.39999999999999,6.23538290724796,0.));
#6693=CARTESIAN_POINT('',(-6.4,6.23538290724796,0.));
#6694=CARTESIAN_POINT('',(-4.39999999999999,6.23538290724796,0.));
#6695=CARTESIAN_POINT('',(-5.4,6.23538290724796,2.));
#6696=CARTESIAN_POINT('',(-6.4,6.23538290724796,2.));
#6697=CARTESIAN_POINT('',(-4.4,6.23538290724796,2.));
#6698=CARTESIAN_POINT('',(-6.4,9.35307436087194,0.));
#6699=CARTESIAN_POINT('',(-6.4,9.35307436087194,2.));
#6700=CARTESIAN_POINT('',(-5.39999999999999,9.35307436087194,0.));
#6701=CARTESIAN_POINT('',(-6.4,9.35307436087194,0.));
#6702=CARTESIAN_POINT('',(-4.39999999999999,9.35307436087194,0.));
#6703=CARTESIAN_POINT('',(-5.4,9.35307436087194,2.));
#6704=CARTESIAN_POINT('',(-6.4,9.35307436087194,2.));
#6705=CARTESIAN_POINT('',(-4.4,9.35307436087194,2.));
#6706=CARTESIAN_POINT('',(-6.4,12.4707658144959,0.));
#6707=CARTESIAN_POINT('',(-6.4,12.4707658144959,2.));
#6708=CARTESIAN_POINT('',(-5.39999999999999,12.4707658144959,0.));
#6709=CARTESIAN_POINT('',(-6.4,12.4707658144959,0.));
#6710=CARTESIAN_POINT('',(-4.39999999999999,12.4707658144959,0.));
#6711=CARTESIAN_POINT('',(-5.4,12.4707658144959,2.));
#6712=CARTESIAN_POINT('',(-6.4,12.4707658144959,2.));
#6713=CARTESIAN_POINT('',(-4.4,12.4707658144959,2.));
#6714=CARTESIAN_POINT('',(-3.7,-14.0296115413079,0.));
#6715=CARTESIAN_POINT('',(-3.7,-14.0296115413079,2.));
#6716=CARTESIAN_POINT('',(-2.7,-14.0296115413079,0.));
#6717=CARTESIAN_POINT('',(-3.7,-14.0296115413079,0.));
#6718=CARTESIAN_POINT('',(-1.7,-14.0296115413079,0.));
#6719=CARTESIAN_POINT('',(-2.7,-14.0296115413079,2.));
#6720=CARTESIAN_POINT('',(-3.7,-14.0296115413079,2.));
#6721=CARTESIAN_POINT('',(-1.69999999999999,-14.0296115413079,2.));
#6722=CARTESIAN_POINT('',(-3.7,-10.9119200876839,0.));
#6723=CARTESIAN_POINT('',(-3.7,-10.9119200876839,2.));
#6724=CARTESIAN_POINT('',(-2.7,-10.9119200876839,0.));
#6725=CARTESIAN_POINT('',(-3.7,-10.9119200876839,0.));
#6726=CARTESIAN_POINT('',(-1.7,-10.9119200876839,0.));
#6727=CARTESIAN_POINT('',(-2.7,-10.9119200876839,2.));
#6728=CARTESIAN_POINT('',(-3.7,-10.9119200876839,2.));
#6729=CARTESIAN_POINT('',(-1.7,-10.9119200876839,2.));
#6730=CARTESIAN_POINT('',(-3.7,-7.79422863405995,0.));
#6731=CARTESIAN_POINT('',(-3.7,-7.79422863405995,2.));
#6732=CARTESIAN_POINT('',(-2.7,-7.79422863405995,0.));
#6733=CARTESIAN_POINT('',(-3.7,-7.79422863405995,0.));
#6734=CARTESIAN_POINT('',(-1.7,-7.79422863405995,0.));
#6735=CARTESIAN_POINT('',(-2.69999999999999,-7.79422863405995,2.));
#6736=CARTESIAN_POINT('',(-3.7,-7.79422863405995,2.));
#6737=CARTESIAN_POINT('',(-1.69999999999999,-7.79422863405995,2.));
#6738=CARTESIAN_POINT('',(-3.7,-4.67653718043597,0.));
#6739=CARTESIAN_POINT('',(-3.7,-4.67653718043597,2.));
#6740=CARTESIAN_POINT('',(-2.7,-4.67653718043597,0.));
#6741=CARTESIAN_POINT('',(-3.7,-4.67653718043597,0.));
#6742=CARTESIAN_POINT('',(-1.7,-4.67653718043597,0.));
#6743=CARTESIAN_POINT('',(-2.7,-4.67653718043597,2.));
#6744=CARTESIAN_POINT('',(-3.7,-4.67653718043597,2.));
#6745=CARTESIAN_POINT('',(-1.7,-4.67653718043597,2.));
#6746=CARTESIAN_POINT('',(-3.7,-1.55884572681199,0.));
#6747=CARTESIAN_POINT('',(-3.7,-1.55884572681199,2.));
#6748=CARTESIAN_POINT('',(-2.7,-1.55884572681199,0.));
#6749=CARTESIAN_POINT('',(-3.7,-1.55884572681199,0.));
#6750=CARTESIAN_POINT('',(-1.7,-1.55884572681199,0.));
#6751=CARTESIAN_POINT('',(-2.7,-1.55884572681199,2.));
#6752=CARTESIAN_POINT('',(-3.7,-1.55884572681199,2.));
#6753=CARTESIAN_POINT('',(-1.7,-1.55884572681199,2.));
#6754=CARTESIAN_POINT('',(-3.7,1.55884572681198,0.));
#6755=CARTESIAN_POINT('',(-3.7,1.55884572681198,2.));
#6756=CARTESIAN_POINT('',(-2.7,1.55884572681198,0.));
#6757=CARTESIAN_POINT('',(-3.7,1.55884572681198,0.));
#6758=CARTESIAN_POINT('',(-1.7,1.55884572681198,0.));
#6759=CARTESIAN_POINT('',(-2.7,1.55884572681198,2.));
#6760=CARTESIAN_POINT('',(-3.7,1.55884572681198,2.));
#6761=CARTESIAN_POINT('',(-1.7,1.55884572681198,2.));
#6762=CARTESIAN_POINT('',(-3.7,4.67653718043597,0.));
#6763=CARTESIAN_POINT('',(-3.7,4.67653718043597,2.));
#6764=CARTESIAN_POINT('',(-2.7,4.67653718043597,0.));
#6765=CARTESIAN_POINT('',(-3.7,4.67653718043597,0.));
#6766=CARTESIAN_POINT('',(-1.69999999999999,4.67653718043597,0.));
#6767=CARTESIAN_POINT('',(-2.7,4.67653718043597,2.));
#6768=CARTESIAN_POINT('',(-3.7,4.67653718043597,2.));
#6769=CARTESIAN_POINT('',(-1.7,4.67653718043597,2.));
#6770=CARTESIAN_POINT('',(-3.7,7.79422863405995,0.));
#6771=CARTESIAN_POINT('',(-3.7,7.79422863405995,2.));
#6772=CARTESIAN_POINT('',(-2.69999999999999,7.79422863405995,0.));
#6773=CARTESIAN_POINT('',(-3.7,7.79422863405995,0.));
#6774=CARTESIAN_POINT('',(-1.69999999999999,7.79422863405995,0.));
#6775=CARTESIAN_POINT('',(-2.7,7.79422863405995,2.));
#6776=CARTESIAN_POINT('',(-3.7,7.79422863405995,2.));
#6777=CARTESIAN_POINT('',(-1.7,7.79422863405995,2.));
#6778=CARTESIAN_POINT('',(-3.7,10.9119200876839,0.));
#6779=CARTESIAN_POINT('',(-3.7,10.9119200876839,2.));
#6780=CARTESIAN_POINT('',(-2.7,10.9119200876839,0.));
#6781=CARTESIAN_POINT('',(-3.7,10.9119200876839,0.));
#6782=CARTESIAN_POINT('',(-1.7,10.9119200876839,0.));
#6783=CARTESIAN_POINT('',(-2.7,10.9119200876839,2.));
#6784=CARTESIAN_POINT('',(-3.7,10.9119200876839,2.));
#6785=CARTESIAN_POINT('',(-1.7,10.9119200876839,2.));
#6786=CARTESIAN_POINT('',(-3.7,14.0296115413079,0.));
#6787=CARTESIAN_POINT('',(-3.7,14.0296115413079,2.));
#6788=CARTESIAN_POINT('',(-2.7,14.0296115413079,0.));
#6789=CARTESIAN_POINT('',(-3.7,14.0296115413079,0.));
#6790=CARTESIAN_POINT('',(-1.7,14.0296115413079,0.));
#6791=CARTESIAN_POINT('',(-2.7,14.0296115413079,2.));
#6792=CARTESIAN_POINT('',(-3.7,14.0296115413079,2.));
#6793=CARTESIAN_POINT('',(-1.7,14.0296115413079,2.));
#6794=CARTESIAN_POINT('',(-1.,-12.4707658144959,0.));
#6795=CARTESIAN_POINT('',(-1.,-12.4707658144959,2.));
#6796=CARTESIAN_POINT('',(-6.00885723787998E-16,-12.4707658144959,0.));
#6797=CARTESIAN_POINT('',(-1.,-12.4707658144959,0.));
#6798=CARTESIAN_POINT('',(0.999999999999999,-12.4707658144959,0.));
#6799=CARTESIAN_POINT('',(3.18067955846066E-16,-12.4707658144959,2.));
#6800=CARTESIAN_POINT('',(-1.,-12.4707658144959,2.));
#6801=CARTESIAN_POINT('',(1.,-12.4707658144959,2.));
#6802=CARTESIAN_POINT('',(-1.,-9.35307436087194,0.));
#6803=CARTESIAN_POINT('',(-1.,-9.35307436087194,2.));
#6804=CARTESIAN_POINT('',(4.37514126859128E-16,-9.35307436087194,0.));
#6805=CARTESIAN_POINT('',(-1.,-9.35307436087194,0.));
#6806=CARTESIAN_POINT('',(1.,-9.35307436087194,0.));
#6807=CARTESIAN_POINT('',(1.08480248771242E-16,-9.35307436087194,2.));
#6808=CARTESIAN_POINT('',(-1.,-9.35307436087194,2.));
#6809=CARTESIAN_POINT('',(1.,-9.35307436087194,2.));
#6810=CARTESIAN_POINT('',(-1.,-6.23538290724796,0.));
#6811=CARTESIAN_POINT('',(-1.,-6.23538290724796,2.));
#6812=CARTESIAN_POINT('',(5.87735557806126E-16,-6.23538290724796,0.));
#6813=CARTESIAN_POINT('',(-1.,-6.23538290724796,0.));
#6814=CARTESIAN_POINT('',(1.,-6.23538290724796,0.));
#6815=CARTESIAN_POINT('',(2.35227640526201E-16,-6.23538290724796,2.));
#6816=CARTESIAN_POINT('',(-1.,-6.23538290724796,2.));
#6817=CARTESIAN_POINT('',(1.,-6.23538290724796,2.));
#6818=CARTESIAN_POINT('',(-1.,-3.11769145362398,0.));
#6819=CARTESIAN_POINT('',(-1.,-3.11769145362398,2.));
#6820=CARTESIAN_POINT('',(2.93867778903063E-16,-3.11769145362398,0.));
#6821=CARTESIAN_POINT('',(-1.,-3.11769145362398,0.));
#6822=CARTESIAN_POINT('',(1.,-3.11769145362398,0.));
#6823=CARTESIAN_POINT('',(4.31632311999856E-16,-3.11769145362398,2.));
#6824=CARTESIAN_POINT('',(-1.,-3.11769145362398,2.));
#6825=CARTESIAN_POINT('',(1.,-3.11769145362398,2.));
#6826=CARTESIAN_POINT('',(-1.,1.22464679914735E-16,0.));
#6827=CARTESIAN_POINT('',(-1.,1.22464679914735E-16,2.));
#6828=CARTESIAN_POINT('',(4.59869434058618E-17,-2.65852811825679E-32,0.));
#6829=CARTESIAN_POINT('',(-1.,1.22464679914735E-16,0.));
#6830=CARTESIAN_POINT('',(1.,-2.44929359829471E-16,0.));
#6831=CARTESIAN_POINT('',(-1.14967358514655E-17,6.70078870827233E-17,2.));
#6832=CARTESIAN_POINT('',(-1.,1.22464679914735E-16,2.));
#6833=CARTESIAN_POINT('',(1.,1.34015774165447E-16,2.));
#6834=CARTESIAN_POINT('',(-1.,3.11769145362398,0.));
#6835=CARTESIAN_POINT('',(-1.,3.11769145362398,2.));
#6836=CARTESIAN_POINT('',(-7.37956988753125E-16,3.11769145362398,0.));
#6837=CARTESIAN_POINT('',(-1.,3.11769145362398,0.));
#6838=CARTESIAN_POINT('',(0.999999999999998,3.11769145362398,0.));
#6839=CARTESIAN_POINT('',(-1.176138202631E-16,3.11769145362398,2.));
#6840=CARTESIAN_POINT('',(-1.,3.11769145362398,2.));
#6841=CARTESIAN_POINT('',(1.,3.11769145362398,2.));
#6842=CARTESIAN_POINT('',(-1.,6.23538290724796,0.));
#6843=CARTESIAN_POINT('',(-1.,6.23538290724796,2.));
#6844=CARTESIAN_POINT('',(-1.47591397750625E-15,6.23538290724796,0.));
#6845=CARTESIAN_POINT('',(-1.,6.23538290724796,0.));
#6846=CARTESIAN_POINT('',(0.999999999999997,6.23538290724796,0.));
#6847=CARTESIAN_POINT('',(2.49137957004143E-17,6.23538290724796,2.));
#6848=CARTESIAN_POINT('',(-1.,6.23538290724796,2.));
#6849=CARTESIAN_POINT('',(1.,6.23538290724796,2.));
#6850=CARTESIAN_POINT('',(-1.,9.35307436087194,0.));
#6851=CARTESIAN_POINT('',(-1.,9.35307436087194,2.));
#6852=CARTESIAN_POINT('',(-2.21387096625938E-15,9.35307436087194,0.));
#6853=CARTESIAN_POINT('',(-1.,9.35307436087194,0.));
#6854=CARTESIAN_POINT('',(0.999999999999996,9.35307436087194,0.));
#6855=CARTESIAN_POINT('',(-1.08480248771242E-16,9.35307436087194,2.));
#6856=CARTESIAN_POINT('',(-1.,9.35307436087194,2.));
#6857=CARTESIAN_POINT('',(1.,9.35307436087194,2.));
#6858=CARTESIAN_POINT('',(-1.,12.4707658144959,0.));
#6859=CARTESIAN_POINT('',(-1.,12.4707658144959,2.));
#6860=CARTESIAN_POINT('',(-2.95182795501251E-15,12.4707658144959,0.));
#6861=CARTESIAN_POINT('',(-1.,12.4707658144959,0.));
#6862=CARTESIAN_POINT('',(0.999999999999994,12.4707658144959,0.));
#6863=CARTESIAN_POINT('',(2.02214916607164E-16,12.4707658144959,2.));
#6864=CARTESIAN_POINT('',(-1.,12.4707658144959,2.));
#6865=CARTESIAN_POINT('',(1.,12.4707658144959,2.));
#6866=CARTESIAN_POINT('',(1.70000000000001,-14.0296115413079,0.));
#6867=CARTESIAN_POINT('',(1.70000000000001,-14.0296115413079,2.));
#6868=CARTESIAN_POINT('',(2.70000000000001,-14.0296115413079,0.));
#6869=CARTESIAN_POINT('',(1.70000000000001,-14.0296115413079,0.));
#6870=CARTESIAN_POINT('',(3.7,-14.0296115413079,0.));
#6871=CARTESIAN_POINT('',(2.70000000000001,-14.0296115413079,2.));
#6872=CARTESIAN_POINT('',(1.70000000000001,-14.0296115413079,2.));
#6873=CARTESIAN_POINT('',(3.70000000000001,-14.0296115413079,2.));
#6874=CARTESIAN_POINT('',(1.70000000000001,-10.9119200876839,0.));
#6875=CARTESIAN_POINT('',(1.70000000000001,-10.9119200876839,2.));
#6876=CARTESIAN_POINT('',(2.70000000000001,-10.9119200876839,0.));
#6877=CARTESIAN_POINT('',(1.70000000000001,-10.9119200876839,0.));
#6878=CARTESIAN_POINT('',(3.70000000000001,-10.9119200876839,0.));
#6879=CARTESIAN_POINT('',(2.70000000000001,-10.9119200876839,2.));
#6880=CARTESIAN_POINT('',(1.70000000000001,-10.9119200876839,2.));
#6881=CARTESIAN_POINT('',(3.70000000000001,-10.9119200876839,2.));
#6882=CARTESIAN_POINT('',(1.70000000000001,-7.79422863405995,0.));
#6883=CARTESIAN_POINT('',(1.70000000000001,-7.79422863405995,2.));
#6884=CARTESIAN_POINT('',(2.70000000000001,-7.79422863405995,0.));
#6885=CARTESIAN_POINT('',(1.70000000000001,-7.79422863405995,0.));
#6886=CARTESIAN_POINT('',(3.70000000000001,-7.79422863405995,0.));
#6887=CARTESIAN_POINT('',(2.70000000000001,-7.79422863405995,2.));
#6888=CARTESIAN_POINT('',(1.70000000000001,-7.79422863405995,2.));
#6889=CARTESIAN_POINT('',(3.70000000000001,-7.79422863405995,2.));
#6890=CARTESIAN_POINT('',(1.70000000000001,-4.67653718043597,0.));
#6891=CARTESIAN_POINT('',(1.70000000000001,-4.67653718043597,2.));
#6892=CARTESIAN_POINT('',(2.70000000000001,-4.67653718043597,0.));
#6893=CARTESIAN_POINT('',(1.70000000000001,-4.67653718043597,0.));
#6894=CARTESIAN_POINT('',(3.70000000000001,-4.67653718043597,0.));
#6895=CARTESIAN_POINT('',(2.70000000000001,-4.67653718043597,2.));
#6896=CARTESIAN_POINT('',(1.70000000000001,-4.67653718043597,2.));
#6897=CARTESIAN_POINT('',(3.70000000000001,-4.67653718043597,2.));
#6898=CARTESIAN_POINT('',(1.70000000000001,-1.55884572681199,0.));
#6899=CARTESIAN_POINT('',(1.70000000000001,-1.55884572681199,2.));
#6900=CARTESIAN_POINT('',(2.70000000000001,-1.55884572681199,0.));
#6901=CARTESIAN_POINT('',(1.70000000000001,-1.55884572681199,0.));
#6902=CARTESIAN_POINT('',(3.70000000000001,-1.55884572681199,0.));
#6903=CARTESIAN_POINT('',(2.70000000000001,-1.55884572681199,2.));
#6904=CARTESIAN_POINT('',(1.70000000000001,-1.55884572681199,2.));
#6905=CARTESIAN_POINT('',(3.70000000000001,-1.55884572681199,2.));
#6906=CARTESIAN_POINT('',(1.70000000000001,1.55884572681199,0.));
#6907=CARTESIAN_POINT('',(1.70000000000001,1.55884572681199,2.));
#6908=CARTESIAN_POINT('',(2.70000000000001,1.55884572681199,0.));
#6909=CARTESIAN_POINT('',(1.70000000000001,1.55884572681199,0.));
#6910=CARTESIAN_POINT('',(3.70000000000001,1.55884572681199,0.));
#6911=CARTESIAN_POINT('',(2.70000000000001,1.55884572681199,2.));
#6912=CARTESIAN_POINT('',(1.70000000000001,1.55884572681199,2.));
#6913=CARTESIAN_POINT('',(3.70000000000001,1.55884572681199,2.));
#6914=CARTESIAN_POINT('',(1.70000000000001,4.67653718043597,0.));
#6915=CARTESIAN_POINT('',(1.70000000000001,4.67653718043597,2.));
#6916=CARTESIAN_POINT('',(2.70000000000001,4.67653718043597,0.));
#6917=CARTESIAN_POINT('',(1.70000000000001,4.67653718043597,0.));
#6918=CARTESIAN_POINT('',(3.70000000000001,4.67653718043597,0.));
#6919=CARTESIAN_POINT('',(2.70000000000001,4.67653718043597,2.));
#6920=CARTESIAN_POINT('',(1.70000000000001,4.67653718043597,2.));
#6921=CARTESIAN_POINT('',(3.70000000000001,4.67653718043597,2.));
#6922=CARTESIAN_POINT('',(1.70000000000001,7.79422863405995,0.));
#6923=CARTESIAN_POINT('',(1.70000000000001,7.79422863405995,2.));
#6924=CARTESIAN_POINT('',(2.70000000000001,7.79422863405995,0.));
#6925=CARTESIAN_POINT('',(1.70000000000001,7.79422863405995,0.));
#6926=CARTESIAN_POINT('',(3.70000000000001,7.79422863405995,0.));
#6927=CARTESIAN_POINT('',(2.70000000000001,7.79422863405995,2.));
#6928=CARTESIAN_POINT('',(1.70000000000001,7.79422863405995,2.));
#6929=CARTESIAN_POINT('',(3.70000000000001,7.79422863405995,2.));
#6930=CARTESIAN_POINT('',(1.70000000000001,10.9119200876839,0.));
#6931=CARTESIAN_POINT('',(1.70000000000001,10.9119200876839,2.));
#6932=CARTESIAN_POINT('',(2.70000000000001,10.9119200876839,0.));
#6933=CARTESIAN_POINT('',(1.70000000000001,10.9119200876839,0.));
#6934=CARTESIAN_POINT('',(3.70000000000001,10.9119200876839,0.));
#6935=CARTESIAN_POINT('',(2.70000000000001,10.9119200876839,2.));
#6936=CARTESIAN_POINT('',(1.70000000000001,10.9119200876839,2.));
#6937=CARTESIAN_POINT('',(3.70000000000001,10.9119200876839,2.));
#6938=CARTESIAN_POINT('',(1.70000000000001,14.0296115413079,0.));
#6939=CARTESIAN_POINT('',(1.70000000000001,14.0296115413079,2.));
#6940=CARTESIAN_POINT('',(2.70000000000001,14.0296115413079,0.));
#6941=CARTESIAN_POINT('',(1.70000000000001,14.0296115413079,0.));
#6942=CARTESIAN_POINT('',(3.70000000000001,14.0296115413079,0.));
#6943=CARTESIAN_POINT('',(2.70000000000001,14.0296115413079,2.));
#6944=CARTESIAN_POINT('',(1.70000000000001,14.0296115413079,2.));
#6945=CARTESIAN_POINT('',(3.70000000000001,14.0296115413079,2.));
#6946=CARTESIAN_POINT('',(4.40000000000001,-12.4707658144959,0.));
#6947=CARTESIAN_POINT('',(4.40000000000001,-12.4707658144959,2.));
#6948=CARTESIAN_POINT('',(5.4,-12.4707658144959,0.));
#6949=CARTESIAN_POINT('',(4.40000000000001,-12.4707658144959,0.));
#6950=CARTESIAN_POINT('',(6.4,-12.4707658144959,0.));
#6951=CARTESIAN_POINT('',(5.40000000000001,-12.4707658144959,2.));
#6952=CARTESIAN_POINT('',(4.40000000000001,-12.4707658144959,2.));
#6953=CARTESIAN_POINT('',(6.40000000000001,-12.4707658144959,2.));
#6954=CARTESIAN_POINT('',(4.40000000000001,-9.35307436087194,0.));
#6955=CARTESIAN_POINT('',(4.40000000000001,-9.35307436087194,2.));
#6956=CARTESIAN_POINT('',(5.40000000000001,-9.35307436087194,0.));
#6957=CARTESIAN_POINT('',(4.40000000000001,-9.35307436087194,0.));
#6958=CARTESIAN_POINT('',(6.40000000000001,-9.35307436087194,0.));
#6959=CARTESIAN_POINT('',(5.40000000000001,-9.35307436087194,2.));
#6960=CARTESIAN_POINT('',(4.40000000000001,-9.35307436087194,2.));
#6961=CARTESIAN_POINT('',(6.40000000000001,-9.35307436087194,2.));
#6962=CARTESIAN_POINT('',(4.40000000000001,-6.23538290724796,0.));
#6963=CARTESIAN_POINT('',(4.40000000000001,-6.23538290724796,2.));
#6964=CARTESIAN_POINT('',(5.4,-6.23538290724796,0.));
#6965=CARTESIAN_POINT('',(4.40000000000001,-6.23538290724796,0.));
#6966=CARTESIAN_POINT('',(6.4,-6.23538290724796,0.));
#6967=CARTESIAN_POINT('',(5.40000000000001,-6.23538290724796,2.));
#6968=CARTESIAN_POINT('',(4.40000000000001,-6.23538290724796,2.));
#6969=CARTESIAN_POINT('',(6.40000000000001,-6.23538290724796,2.));
#6970=CARTESIAN_POINT('',(4.40000000000001,-3.11769145362398,0.));
#6971=CARTESIAN_POINT('',(4.40000000000001,-3.11769145362398,2.));
#6972=CARTESIAN_POINT('',(5.40000000000001,-3.11769145362398,0.));
#6973=CARTESIAN_POINT('',(4.40000000000001,-3.11769145362398,0.));
#6974=CARTESIAN_POINT('',(6.40000000000001,-3.11769145362398,0.));
#6975=CARTESIAN_POINT('',(5.40000000000001,-3.11769145362398,2.));
#6976=CARTESIAN_POINT('',(4.40000000000001,-3.11769145362398,2.));
#6977=CARTESIAN_POINT('',(6.40000000000001,-3.11769145362398,2.));
#6978=CARTESIAN_POINT('',(4.40000000000001,1.22464679914735E-16,0.));
#6979=CARTESIAN_POINT('',(4.40000000000001,1.22464679914735E-16,2.));
#6980=CARTESIAN_POINT('',(5.40000000000001,-2.2204460492505E-17,0.));
#6981=CARTESIAN_POINT('',(4.40000000000001,1.22464679914735E-16,0.));
#6982=CARTESIAN_POINT('',(6.40000000000001,-2.89338280814481E-16,0.));
#6983=CARTESIAN_POINT('',(5.40000000000001,7.88082157569564E-17,2.));
#6984=CARTESIAN_POINT('',(4.40000000000001,1.22464679914735E-16,2.));
#6985=CARTESIAN_POINT('',(6.40000000000001,1.57616431513913E-16,2.));
#6986=CARTESIAN_POINT('',(4.40000000000001,3.11769145362398,0.));
#6987=CARTESIAN_POINT('',(4.40000000000001,3.11769145362398,2.));
#6988=CARTESIAN_POINT('',(5.40000000000001,3.11769145362398,0.));
#6989=CARTESIAN_POINT('',(4.40000000000001,3.11769145362398,0.));
#6990=CARTESIAN_POINT('',(6.40000000000001,3.11769145362398,0.));
#6991=CARTESIAN_POINT('',(5.40000000000001,3.11769145362398,2.));
#6992=CARTESIAN_POINT('',(4.40000000000001,3.11769145362398,2.));
#6993=CARTESIAN_POINT('',(6.40000000000001,3.11769145362398,2.));
#6994=CARTESIAN_POINT('',(4.40000000000001,6.23538290724796,0.));
#6995=CARTESIAN_POINT('',(4.40000000000001,6.23538290724796,2.));
#6996=CARTESIAN_POINT('',(5.40000000000001,6.23538290724796,0.));
#6997=CARTESIAN_POINT('',(4.40000000000001,6.23538290724796,0.));
#6998=CARTESIAN_POINT('',(6.40000000000001,6.23538290724796,0.));
#6999=CARTESIAN_POINT('',(5.4,6.23538290724796,2.));
#7000=CARTESIAN_POINT('',(4.40000000000001,6.23538290724796,2.));
#7001=CARTESIAN_POINT('',(6.4,6.23538290724796,2.));
#7002=CARTESIAN_POINT('',(4.4,9.35307436087194,0.));
#7003=CARTESIAN_POINT('',(4.4,9.35307436087194,2.));
#7004=CARTESIAN_POINT('',(5.4,9.35307436087194,0.));
#7005=CARTESIAN_POINT('',(4.4,9.35307436087194,0.));
#7006=CARTESIAN_POINT('',(6.4,9.35307436087194,0.));
#7007=CARTESIAN_POINT('',(5.4,9.35307436087194,2.));
#7008=CARTESIAN_POINT('',(4.4,9.35307436087194,2.));
#7009=CARTESIAN_POINT('',(6.4,9.35307436087194,2.));
#7010=CARTESIAN_POINT('',(4.40000000000001,12.4707658144959,0.));
#7011=CARTESIAN_POINT('',(4.40000000000001,12.4707658144959,2.));
#7012=CARTESIAN_POINT('',(5.40000000000001,12.4707658144959,0.));
#7013=CARTESIAN_POINT('',(4.40000000000001,12.4707658144959,0.));
#7014=CARTESIAN_POINT('',(6.40000000000001,12.4707658144959,0.));
#7015=CARTESIAN_POINT('',(5.40000000000001,12.4707658144959,2.));
#7016=CARTESIAN_POINT('',(4.40000000000001,12.4707658144959,2.));
#7017=CARTESIAN_POINT('',(6.40000000000001,12.4707658144959,2.));
#7018=CARTESIAN_POINT('',(7.1,-10.9119200876839,0.));
#7019=CARTESIAN_POINT('',(7.1,-10.9119200876839,2.));
#7020=CARTESIAN_POINT('',(8.1,-10.9119200876839,0.));
#7021=CARTESIAN_POINT('',(7.1,-10.9119200876839,0.));
#7022=CARTESIAN_POINT('',(9.1,-10.9119200876839,0.));
#7023=CARTESIAN_POINT('',(8.1,-10.9119200876839,2.));
#7024=CARTESIAN_POINT('',(7.1,-10.9119200876839,2.));
#7025=CARTESIAN_POINT('',(9.1,-10.9119200876839,2.));
#7026=CARTESIAN_POINT('',(7.1,-7.79422863405995,0.));
#7027=CARTESIAN_POINT('',(7.1,-7.79422863405995,2.));
#7028=CARTESIAN_POINT('',(8.1,-7.79422863405995,0.));
#7029=CARTESIAN_POINT('',(7.1,-7.79422863405995,0.));
#7030=CARTESIAN_POINT('',(9.1,-7.79422863405995,0.));
#7031=CARTESIAN_POINT('',(8.1,-7.79422863405995,2.));
#7032=CARTESIAN_POINT('',(7.1,-7.79422863405995,2.));
#7033=CARTESIAN_POINT('',(9.1,-7.79422863405995,2.));
#7034=CARTESIAN_POINT('',(7.1,-4.67653718043597,0.));
#7035=CARTESIAN_POINT('',(7.1,-4.67653718043597,2.));
#7036=CARTESIAN_POINT('',(8.1,-4.67653718043597,0.));
#7037=CARTESIAN_POINT('',(7.1,-4.67653718043597,0.));
#7038=CARTESIAN_POINT('',(9.1,-4.67653718043597,0.));
#7039=CARTESIAN_POINT('',(8.10000000000001,-4.67653718043597,2.));
#7040=CARTESIAN_POINT('',(7.1,-4.67653718043597,2.));
#7041=CARTESIAN_POINT('',(9.10000000000001,-4.67653718043597,2.));
#7042=CARTESIAN_POINT('',(7.10000000000001,-1.55884572681199,0.));
#7043=CARTESIAN_POINT('',(7.10000000000001,-1.55884572681199,2.));
#7044=CARTESIAN_POINT('',(8.10000000000001,-1.55884572681199,0.));
#7045=CARTESIAN_POINT('',(7.10000000000001,-1.55884572681199,0.));
#7046=CARTESIAN_POINT('',(9.10000000000001,-1.55884572681199,0.));
#7047=CARTESIAN_POINT('',(8.10000000000001,-1.55884572681199,2.));
#7048=CARTESIAN_POINT('',(7.10000000000001,-1.55884572681199,2.));
#7049=CARTESIAN_POINT('',(9.10000000000001,-1.55884572681199,2.));
#7050=CARTESIAN_POINT('',(7.1,1.55884572681199,0.));
#7051=CARTESIAN_POINT('',(7.1,1.55884572681199,2.));
#7052=CARTESIAN_POINT('',(8.1,1.55884572681199,0.));
#7053=CARTESIAN_POINT('',(7.1,1.55884572681199,0.));
#7054=CARTESIAN_POINT('',(9.1,1.55884572681199,0.));
#7055=CARTESIAN_POINT('',(8.1,1.55884572681199,2.));
#7056=CARTESIAN_POINT('',(7.1,1.55884572681199,2.));
#7057=CARTESIAN_POINT('',(9.1,1.55884572681199,2.));
#7058=CARTESIAN_POINT('',(7.1,4.67653718043597,0.));
#7059=CARTESIAN_POINT('',(7.1,4.67653718043597,2.));
#7060=CARTESIAN_POINT('',(8.10000000000001,4.67653718043597,0.));
#7061=CARTESIAN_POINT('',(7.1,4.67653718043597,0.));
#7062=CARTESIAN_POINT('',(9.10000000000001,4.67653718043597,0.));
#7063=CARTESIAN_POINT('',(8.1,4.67653718043597,2.));
#7064=CARTESIAN_POINT('',(7.1,4.67653718043597,2.));
#7065=CARTESIAN_POINT('',(9.1,4.67653718043597,2.));
#7066=CARTESIAN_POINT('',(7.1,7.79422863405995,0.));
#7067=CARTESIAN_POINT('',(7.1,7.79422863405995,2.));
#7068=CARTESIAN_POINT('',(8.1,7.79422863405995,0.));
#7069=CARTESIAN_POINT('',(7.1,7.79422863405995,0.));
#7070=CARTESIAN_POINT('',(9.1,7.79422863405995,0.));
#7071=CARTESIAN_POINT('',(8.1,7.79422863405995,2.));
#7072=CARTESIAN_POINT('',(7.1,7.79422863405995,2.));
#7073=CARTESIAN_POINT('',(9.1,7.79422863405995,2.));
#7074=CARTESIAN_POINT('',(7.1,10.9119200876839,0.));
#7075=CARTESIAN_POINT('',(7.1,10.9119200876839,2.));
#7076=CARTESIAN_POINT('',(8.1,10.9119200876839,0.));
#7077=CARTESIAN_POINT('',(7.1,10.9119200876839,0.));
#7078=CARTESIAN_POINT('',(9.1,10.9119200876839,0.));
#7079=CARTESIAN_POINT('',(8.1,10.9119200876839,2.));
#7080=CARTESIAN_POINT('',(7.1,10.9119200876839,2.));
#7081=CARTESIAN_POINT('',(9.1,10.9119200876839,2.));
#7082=CARTESIAN_POINT('',(9.8,-9.35307436087194,0.));
#7083=CARTESIAN_POINT('',(9.8,-9.35307436087194,2.));
#7084=CARTESIAN_POINT('',(10.8,-9.35307436087194,0.));
#7085=CARTESIAN_POINT('',(9.8,-9.35307436087194,0.));
#7086=CARTESIAN_POINT('',(11.8,-9.35307436087194,0.));
#7087=CARTESIAN_POINT('',(10.8,-9.35307436087194,2.));
#7088=CARTESIAN_POINT('',(9.8,-9.35307436087194,2.));
#7089=CARTESIAN_POINT('',(11.8,-9.35307436087194,2.));
#7090=CARTESIAN_POINT('',(9.8,-6.23538290724796,0.));
#7091=CARTESIAN_POINT('',(9.8,-6.23538290724796,2.));
#7092=CARTESIAN_POINT('',(10.8,-6.23538290724796,0.));
#7093=CARTESIAN_POINT('',(9.8,-6.23538290724796,0.));
#7094=CARTESIAN_POINT('',(11.8,-6.23538290724796,0.));
#7095=CARTESIAN_POINT('',(10.8,-6.23538290724796,2.));
#7096=CARTESIAN_POINT('',(9.8,-6.23538290724796,2.));
#7097=CARTESIAN_POINT('',(11.8,-6.23538290724796,2.));
#7098=CARTESIAN_POINT('',(9.8,-3.11769145362398,0.));
#7099=CARTESIAN_POINT('',(9.8,-3.11769145362398,2.));
#7100=CARTESIAN_POINT('',(10.8,-3.11769145362398,0.));
#7101=CARTESIAN_POINT('',(9.8,-3.11769145362398,0.));
#7102=CARTESIAN_POINT('',(11.8,-3.11769145362398,0.));
#7103=CARTESIAN_POINT('',(10.8,-3.11769145362398,2.));
#7104=CARTESIAN_POINT('',(9.8,-3.11769145362398,2.));
#7105=CARTESIAN_POINT('',(11.8,-3.11769145362398,2.));
#7106=CARTESIAN_POINT('',(9.8,1.22464679914735E-16,0.));
#7107=CARTESIAN_POINT('',(9.8,1.22464679914735E-16,2.));
#7108=CARTESIAN_POINT('',(10.8,-4.44089209850065E-17,0.));
#7109=CARTESIAN_POINT('',(9.8,1.22464679914735E-16,0.));
#7110=CARTESIAN_POINT('',(11.8,-3.33747201799484E-16,0.));
#7111=CARTESIAN_POINT('',(10.8,-1.47158218898758E-16,2.));
#7112=CARTESIAN_POINT('',(9.8,1.22464679914735E-16,2.));
#7113=CARTESIAN_POINT('',(11.8,1.49772772052547E-16,2.));
#7114=CARTESIAN_POINT('',(9.8,3.11769145362398,0.));
#7115=CARTESIAN_POINT('',(9.8,3.11769145362398,2.));
#7116=CARTESIAN_POINT('',(10.8,3.11769145362398,0.));
#7117=CARTESIAN_POINT('',(9.8,3.11769145362398,0.));
#7118=CARTESIAN_POINT('',(11.8,3.11769145362398,0.));
#7119=CARTESIAN_POINT('',(10.8,3.11769145362398,2.));
#7120=CARTESIAN_POINT('',(9.8,3.11769145362398,2.));
#7121=CARTESIAN_POINT('',(11.8,3.11769145362398,2.));
#7122=CARTESIAN_POINT('',(9.8,6.23538290724796,0.));
#7123=CARTESIAN_POINT('',(9.8,6.23538290724796,2.));
#7124=CARTESIAN_POINT('',(10.8,6.23538290724796,0.));
#7125=CARTESIAN_POINT('',(9.8,6.23538290724796,0.));
#7126=CARTESIAN_POINT('',(11.8,6.23538290724796,0.));
#7127=CARTESIAN_POINT('',(10.8,6.23538290724796,2.));
#7128=CARTESIAN_POINT('',(9.8,6.23538290724796,2.));
#7129=CARTESIAN_POINT('',(11.8,6.23538290724796,2.));
#7130=CARTESIAN_POINT('',(9.8,9.35307436087194,0.));
#7131=CARTESIAN_POINT('',(9.8,9.35307436087194,2.));
#7132=CARTESIAN_POINT('',(10.8,9.35307436087194,0.));
#7133=CARTESIAN_POINT('',(9.8,9.35307436087194,0.));
#7134=CARTESIAN_POINT('',(11.8,9.35307436087194,0.));
#7135=CARTESIAN_POINT('',(10.8,9.35307436087194,2.));
#7136=CARTESIAN_POINT('',(9.8,9.35307436087194,2.));
#7137=CARTESIAN_POINT('',(11.8,9.35307436087194,2.));
#7138=CARTESIAN_POINT('',(12.5,-4.67653718043597,0.));
#7139=CARTESIAN_POINT('',(12.5,-4.67653718043597,2.));
#7140=CARTESIAN_POINT('',(13.5,-4.67653718043597,0.));
#7141=CARTESIAN_POINT('',(12.5,-4.67653718043597,0.));
#7142=CARTESIAN_POINT('',(14.5,-4.67653718043597,0.));
#7143=CARTESIAN_POINT('',(13.5,-4.67653718043597,2.));
#7144=CARTESIAN_POINT('',(12.5,-4.67653718043597,2.));
#7145=CARTESIAN_POINT('',(14.5,-4.67653718043597,2.));
#7146=CARTESIAN_POINT('',(12.5,-1.55884572681199,0.));
#7147=CARTESIAN_POINT('',(12.5,-1.55884572681199,2.));
#7148=CARTESIAN_POINT('',(13.5,-1.55884572681199,0.));
#7149=CARTESIAN_POINT('',(12.5,-1.55884572681199,0.));
#7150=CARTESIAN_POINT('',(14.5,-1.55884572681199,0.));
#7151=CARTESIAN_POINT('',(13.5,-1.55884572681199,2.));
#7152=CARTESIAN_POINT('',(12.5,-1.55884572681199,2.));
#7153=CARTESIAN_POINT('',(14.5,-1.55884572681199,2.));
#7154=CARTESIAN_POINT('',(12.5,1.55884572681199,0.));
#7155=CARTESIAN_POINT('',(12.5,1.55884572681199,2.));
#7156=CARTESIAN_POINT('',(13.5,1.55884572681199,0.));
#7157=CARTESIAN_POINT('',(12.5,1.55884572681199,0.));
#7158=CARTESIAN_POINT('',(14.5,1.55884572681199,0.));
#7159=CARTESIAN_POINT('',(13.5,1.55884572681199,2.));
#7160=CARTESIAN_POINT('',(12.5,1.55884572681199,2.));
#7161=CARTESIAN_POINT('',(14.5,1.55884572681199,2.));
#7162=CARTESIAN_POINT('',(12.5,4.67653718043597,0.));
#7163=CARTESIAN_POINT('',(12.5,4.67653718043597,2.));
#7164=CARTESIAN_POINT('',(13.5,4.67653718043597,0.));
#7165=CARTESIAN_POINT('',(12.5,4.67653718043597,0.));
#7166=CARTESIAN_POINT('',(14.5,4.67653718043597,0.));
#7167=CARTESIAN_POINT('',(13.5,4.67653718043597,2.));
#7168=CARTESIAN_POINT('',(12.5,4.67653718043597,2.));
#7169=CARTESIAN_POINT('',(14.5,4.67653718043597,2.));
#7170=CARTESIAN_POINT('',(0.,0.,0.));
ENDSEC;
END-ISO-10303-21;
```
